# DNA polymerase diversity reveals multiple incursions of Polintons during nematode evolution

**DOI:** 10.1101/2023.08.22.554363

**Authors:** Dae-Eun Jeong, Sameer Sundrani, Richard Nelson Hall, Mart Krupovic, Eugene V. Koonin, Andrew Z. Fire

## Abstract

Polintons are dsDNA, virus-like self-synthesizing transposons widely found in eukaryotic genomes. Recent metagenomic discoveries of Polinton-like viruses are consistent with the hypothesis that Polintons invade eukaryotic host genomes through infectious viral particles. Nematode genomes contain multiple copies of Polintons and provide an opportunity to explore the natural distribution and evolution of Polintons during this process. We performed an extensive search of Polintons across nematode genomes, identifying multiple full-length Polinton copies in several species. We provide evidence of both ancient Polinton integrations and recent mobility in strains of the same nematode species. In addition to the major nematode Polinton family, we identified a group of Polintons that are overall closely related to the major family, but encode a distinct protein-primed B family DNA polymerase (pPolB) that is related to homologs from a different group of Polintons present outside of the *Nematoda*. Phylogenetic analyses on the pPolBs support the evolutionary scenarios in which these extrinsic pPolBs that seem to derive from Polinton families present in oomycetes and molluscs replaced the canonical pPolB in subsets of Polintons found in terrestrial and marine nematodes, respectively, suggesting inter-phylum horizontal gene transfers. The pPolBs of the terrestrial nematode and oomycete Polintons share a unique feature, an insertion of a HNH nuclease domain, whereas the pPolBs in the marine nematode Polintons share an insertion of a VSR nuclease domain with marine mollusc pPolBs. We hypothesize that horizontal gene transfer occurs among Polintons from widely different but cohabiting hosts.

## supplemental_tables for "DNA polymerase diversity reveals multiple incursions of Polintons during nematode evolution": ExtendedDataTable1.tdv

```
UI	PolBtype	accession	contig	start	end	species	strain	taxid
Plnt_Asud_1	POLB-1	GCA_945643635.1	CALZFC010000017.1	3379692	3398838	Allodiplogaster sudhausi	NA	2761625
Plnt_Asud_2	POLB-1	GCA_945643635.1	CALZFC010000021.1	2915821	2933434	Allodiplogaster sudhausi	NA	2761625
Plnt_Arho_1	POLB-2	GCA_947366455.1	CANBAI010000003.1	3834220	3850977	Auanema rhodensis	NA	473160
Plnt_Blis_1	POLB-1	GCA_024678965.1	JANLNO010000007.1	2621057	2641113	Bradynema listronoti	NA	413010
Plnt_Bmuc_1	POLB-1	GCA_025436335.1	CM046355.1	581910	598246	Bursaphelenchus mucronatus	NA	6325
Plnt_Bmuc_2	POLB-1	GCA_025436335.1	CM046356.1	5150763	5163509	Bursaphelenchus mucronatus	NA	6325
Plnt_Bmuc_3	POLB-1	GCA_025436335.1	CM046359.1	5460665	5475777	Bursaphelenchus mucronatus	NA	6325
Plnt_Bmuc_4	POLB-1	GCA_025436335.1	CM046359.1	6111874	6128146	Bursaphelenchus mucronatus	NA	6325
Plnt_Bmuc_5	POLB-1	GCA_025436335.1	CM046359.1	8260841	8275047	Bursaphelenchus mucronatus	NA	6325
Plnt_Caur_1	POLB-1	GCA_904845305.1	CAJGYM010000005.1	2687774	2704404	Caenorhabditis auriculariae	NKZ352	2777116
Plnt_Caur_2	POLB-1	GCA_904845305.1	CAJGYM010000034.1	121985	138827	Caenorhabditis auriculariae	NKZ352	2777116
Plnt_Cbri_1	POLB-1	GCA_000004555.3	FR847112.2	4715252	4734272	Caenorhabditis briggsae	AF16	6238
Plnt_Cbri_2	POLB-1	GCA_000004555.3	FR847112.2	9856965	9872435	Caenorhabditis briggsae	AF16	6238
Plnt_Cbri_3	POLB-1	GCA_000004555.3	FR847112.2	13001003	13017264	Caenorhabditis briggsae	AF16	6238
Plnt_Cbri_4	POLB-1	GCA_000004555.3	FR847113.2	8221196	8236273	Caenorhabditis briggsae	AF16	6238
Plnt_Cbri_5	POLB-1	GCA_000004555.3	FR847114.2	4614946	4628688	Caenorhabditis briggsae	AF16	6238
Plnt_Cbri_6	POLB-1	GCA_000004555.3	FR847118.2	2341508	2358815	Caenorhabditis briggsae	AF16	6238
Plnt_Cbri_7	POLB-1	GCA_000004555.3	FR847121.2	15715981	15732242	Caenorhabditis briggsae	AF16	6238
Plnt_Cbri_8	POLB-1	GCA_000004555.3	FR847121.2	18541068	18556490	Caenorhabditis briggsae	AF16	6238
Plnt_Cbri_9	POLB-1	GCA_000004555.3	FR847123.2	17105953	17122380	Caenorhabditis briggsae	AF16	6238
Plnt_Cbri_10	POLB-1	GCA_000004555.3	HE601379.1	53888	69474	Caenorhabditis briggsae	AF16	6238
Plnt_Cbri_11	POLB-1	GCA_029581135.1	CP120830.1	4609577	4628598	Caenorhabditis briggsae	AF16	6238
Plnt_Cbri_12	POLB-1	GCA_029581135.1	CP120830.1	9694177	9709647	Caenorhabditis briggsae	AF16	6238
Plnt_Cbri_13	POLB-1	GCA_029581135.1	CP120830.1	12355495	12370786	Caenorhabditis briggsae	AF16	6238
Plnt_Cbri_14	POLB-1	GCA_029581135.1	CP120830.1	12901923	12918402	Caenorhabditis briggsae	AF16	6238
Plnt_Cbri_15	POLB-1	GCA_029581135.1	CP120831.1	8019149	8034228	Caenorhabditis briggsae	AF16	6238
Plnt_Cbri_16	POLB-1	GCA_029581135.1	CP120831.1	14099591	14116059	Caenorhabditis briggsae	AF16	6238
Plnt_Cbri_17	POLB-2	GCA_029581135.1	CP120831.1	14442188	14457966	Caenorhabditis briggsae	AF16	6238
Plnt_Cbri_18	POLB-1	GCA_029581135.1	CP120831.1	14461792	14478156	Caenorhabditis briggsae	AF16	6238
Plnt_Cbri_19	POLB-1	GCA_029581135.1	CP120832.1	4687586	4701328	Caenorhabditis briggsae	AF16	6238
Plnt_Cbri_20	POLB-1	GCA_029581135.1	CP120832.1	8158461	8174675	Caenorhabditis briggsae	AF16	6238
Plnt_Cbri_21	POLB-1	GCA_029581135.1	CP120833.1	4167532	4185465	Caenorhabditis briggsae	AF16	6238
Plnt_Cbri_22	POLB-2	GCA_029581135.1	CP120833.1	6280701	6296834	Caenorhabditis briggsae	AF16	6238
Plnt_Cbri_23	POLB-1	GCA_029581135.1	CP120834.1	15631502	15646999	Caenorhabditis briggsae	AF16	6238
Plnt_Cbri_24	POLB-1	GCA_029581135.1	CP120834.1	16744824	16759871	Caenorhabditis briggsae	AF16	6238
Plnt_Cbri_25	POLB-2	GCA_029581135.1	CP120834.1	17125630	17141494	Caenorhabditis briggsae	AF16	6238
Plnt_Cbri_26	POLB-1	GCA_029581135.1	CP120834.1	18989587	19005012	Caenorhabditis briggsae	AF16	6238
Plnt_Cbri_27	POLB-1	GCA_029581135.1	CP120835.1	17420949	17437374	Caenorhabditis briggsae	AF16	6238
Plnt_Cbri_28	POLB-1	GCA_029581135.1	CP120835.1	19086122	19102549	Caenorhabditis briggsae	AF16	6238
Plnt_Cbri_29	POLB-1	GCA_029581135.1	CP120835.1	20663422	20679904	Caenorhabditis briggsae	AF16	6238
Plnt_Cbri_30	POLB-1	GCA_029581135.1	CP120835.1	21920055	21935791	Caenorhabditis briggsae	AF16	6238
Plnt_Cbri_31	POLB-1	GCA_021491975.1	CP090891.1	4714282	4733303	Caenorhabditis briggsae	QX1410	6238
Plnt_Cbri_32	POLB-1	GCA_021491975.1	CP090891.1	9881580	9897050	Caenorhabditis briggsae	QX1410	6238
Plnt_Cbri_33	POLB-1	GCA_021491975.1	CP090891.1	12593849	12609002	Caenorhabditis briggsae	QX1410	6238
Plnt_Cbri_34	POLB-1	GCA_021491975.1	CP090892.1	8010406	8025486	Caenorhabditis briggsae	QX1410	6238
Plnt_Cbri_35	POLB-2	GCA_021491975.1	CP090892.1	14439408	14455069	Caenorhabditis briggsae	QX1410	6238
Plnt_Cbri_36	POLB-1	GCA_021491975.1	CP090893.1	4723303	4737045	Caenorhabditis briggsae	QX1410	6238
Plnt_Cbri_37	POLB-1	GCA_021491975.1	CP090893.1	8176352	8192565	Caenorhabditis briggsae	QX1410	6238
Plnt_Cbri_38	POLB-1	GCA_021491975.1	CP090893.1	9504596	9521065	Caenorhabditis briggsae	QX1410	6238
Plnt_Cbri_39	POLB-1	GCA_021491975.1	CP090895.1	15648453	15664851	Caenorhabditis briggsae	QX1410	6238
Plnt_Cbri_40	POLB-1	GCA_021491975.1	CP090895.1	16201761	16216018	Caenorhabditis briggsae	QX1410	6238
Plnt_Cbri_41	POLB-1	GCA_021491975.1	CP090895.1	16918761	16933808	Caenorhabditis briggsae	QX1410	6238
Plnt_Cbri_42	POLB-1	GCA_021491975.1	CP090895.1	18752794	18773468	Caenorhabditis briggsae	QX1410	6238
Plnt_Cbri_43	POLB-1	GCA_021491975.1	CP090896.1	22029243	22044979	Caenorhabditis briggsae	QX1410	6238
Plnt_Cbri_44	POLB-1	GCA_022453885.1	CP092620.1	4627098	4642975	Caenorhabditis briggsae	VX34	6238
Plnt_Cbri_45	POLB-1	GCA_022453885.1	CP092620.1	4657089	4671982	Caenorhabditis briggsae	VX34	6238
Plnt_Cbri_46	POLB-1	GCA_022453885.1	CP092620.1	10044170	10060233	Caenorhabditis briggsae	VX34	6238
Plnt_Cbri_47	POLB-2	GCA_022453885.1	CP092620.1	12877937	12904305	Caenorhabditis briggsae	VX34	6238
Plnt_Cbri_48	POLB-1	GCA_022453885.1	CP092621.1	8121183	8137981	Caenorhabditis briggsae	VX34	6238
Plnt_Cbri_49	POLB-1	GCA_022453885.1	CP092621.1	11547896	11568438	Caenorhabditis briggsae	VX34	6238
Plnt_Cbri_50	POLB-2	GCA_022453885.1	CP092621.1	13345401	13360446	Caenorhabditis briggsae	VX34	6238
Plnt_Cbri_51	POLB-1	GCA_022453885.1	CP092621.1	15853592	15871380	Caenorhabditis briggsae	VX34	6238
Plnt_Cbri_52	POLB-2	GCA_022453885.1	CP092622.1	1968448	1984131	Caenorhabditis briggsae	VX34	6238
Plnt_Cbri_53	POLB-1	GCA_022453885.1	CP092622.1	4790511	4803630	Caenorhabditis briggsae	VX34	6238
Plnt_Cbri_54	POLB-1	GCA_022453885.1	CP092623.1	11507244	11523475	Caenorhabditis briggsae	VX34	6238
Plnt_Cbri_55	POLB-1	GCA_022453885.1	CP092623.1	14737610	14753794	Caenorhabditis briggsae	VX34	6238
Plnt_Cbri_56	POLB-2	GCA_022453885.1	CP092624.1	3799330	3815203	Caenorhabditis briggsae	VX34	6238
Plnt_Cbri_57	POLB-2	GCA_022453885.1	CP092624.1	5057598	5073305	Caenorhabditis briggsae	VX34	6238
Plnt_Cbri_58	POLB-2	GCA_022453885.1	CP092624.1	6651345	6670607	Caenorhabditis briggsae	VX34	6238
Plnt_Cbri_59	POLB-1	GCA_022453885.1	CP092625.1	843343	860183	Caenorhabditis briggsae	VX34	6238
Plnt_Cele_1	POLB-1	GCA_018136875.1	JADPVN010000050.1	117430	132764	Caenorhabditis elegans	ALT1	6239
Plnt_Cele_2	POLB-1	GCA_018136875.1	JADPVN010000120.1	30562	47754	Caenorhabditis elegans	ALT1	6239
Plnt_Cele_3	POLB-1	GCA_027422445.1	JAPEZO010000029.1	2432538	2448059	Caenorhabditis elegans	ALT1	6239
Plnt_Cele_4	POLB-1	GCA_027422445.1	JAPEZO010000076.1	130995	148436	Caenorhabditis elegans	ALT1	6239
Plnt_Cele_5	POLB-1	GCA_027422445.1	JAPEZO010000079.1	231033	248167	Caenorhabditis elegans	ALT1	6239
Plnt_Cele_6	POLB-1	GCA_027422445.1	JAPEZO010000086.1	324259	342006	Caenorhabditis elegans	ALT1	6239
Plnt_Cele_7	POLB-1	GCA_027422445.1	JAPEZO010000096.1	277384	292702	Caenorhabditis elegans	ALT1	6239
Plnt_Cele_8	POLB-1	GCA_027422445.1	JAPEZO010000102.1	12527	27828	Caenorhabditis elegans	ALT1	6239
Plnt_Cele_9	POLB-1	GCA_027422445.1	JAPEZO010000157.1	63922	81096	Caenorhabditis elegans	ALT1	6239
Plnt_Cele_10	POLB-1	GCA_018136805.1	JADPVM010000069.1	206677	222020	Caenorhabditis elegans	ALT2	6239
Plnt_Cele_11	POLB-1	GCA_027422425.1	JAPEZN010000037.1	1382024	1397545	Caenorhabditis elegans	ALT2	6239
Plnt_Cele_12	POLB-1	GCA_027422425.1	JAPEZN010000054.1	155323	172764	Caenorhabditis elegans	ALT2	6239
Plnt_Cele_13	POLB-1	GCA_027422425.1	JAPEZN010000069.1	331313	346631	Caenorhabditis elegans	ALT2	6239
Plnt_Cele_14	POLB-1	GCA_027422425.1	JAPEZN010000087.1	32107	49244	Caenorhabditis elegans	ALT2	6239
Plnt_Cele_15	POLB-1	GCA_027422425.1	JAPEZN010000107.1	69970	87717	Caenorhabditis elegans	ALT2	6239
Plnt_Cele_16	POLB-1	GCA_027422425.1	JAPEZN010000148.1	31297	48474	Caenorhabditis elegans	ALT2	6239
Plnt_Cele_17	POLB-1	GCA_027422425.1	JAPEZN010000253.1	56124	71425	Caenorhabditis elegans	ALT2	6239
Plnt_Cele_18	POLB-1	GCA_000002985.3	BX284601.5	10302516	10319657	Caenorhabditis elegans	Bristol N2	6239
Plnt_Cele_19	POLB-1	GCA_000002985.3	BX284601.5	13085092	13102802	Caenorhabditis elegans	Bristol N2	6239
Plnt_Cele_20	POLB-1	GCA_000002985.3	BX284606.5	17255558	17271079	Caenorhabditis elegans	Bristol N2	6239
Plnt_Cele_21	POLB-1	GCA_028201515.1	CP116366.1	10335062	10352503	Caenorhabditis elegans	Bristol N2	6239
Plnt_Cele_22	POLB-1	GCA_028201515.1	CP116366.1	13120848	13138558	Caenorhabditis elegans	Bristol N2	6239
Plnt_Cele_23	POLB-1	GCA_028201515.1	CP116371.1	17272218	17287739	Caenorhabditis elegans	Bristol N2	6239
Plnt_Cele_24	POLB-1	GCA_000975215.1	CM003206.1	10222232	10239376	Caenorhabditis elegans	CB4856	6239
Plnt_Cele_25	POLB-1	GCA_000975215.1	CM003206.1	12930949	12948882	Caenorhabditis elegans	CB4856	6239
Plnt_Cele_26	POLB-1	GCA_000975215.1	CM003211.1	17074215	17089735	Caenorhabditis elegans	CB4856	6239
Plnt_Cele_27	POLB-1	GCA_004526295.1	CP038187.1	10658990	10677174	Caenorhabditis elegans	CB4856	6239
Plnt_Cele_28	POLB-1	GCA_004526295.1	CP038187.1	13453778	13471524	Caenorhabditis elegans	CB4856	6239
Plnt_Cele_29	POLB-1	GCA_004526295.1	CP038188.1	1957557	1974690	Caenorhabditis elegans	CB4856	6239
Plnt_Cele_30	POLB-1	GCA_004526295.1	CP038188.1	3028332	3043633	Caenorhabditis elegans	CB4856	6239
Plnt_Cele_31	POLB-1	GCA_004526295.1	CP038190.1	17783598	17798916	Caenorhabditis elegans	CB4856	6239
Plnt_Cele_32	POLB-1	GCA_004526295.1	CP038191.1	19575591	19592773	Caenorhabditis elegans	CB4856	6239
Plnt_Cele_33	POLB-1	GCA_004526295.1	CP038192.1	17590440	17605960	Caenorhabditis elegans	CB4856	6239
Plnt_Cele_34	POLB-1	GCA_020450165.1	CP084669.1	10658658	10676842	Caenorhabditis elegans	CB4856	6239
Plnt_Cele_35	POLB-1	GCA_020450165.1	CP084669.1	13453446	13471192	Caenorhabditis elegans	CB4856	6239
Plnt_Cele_36	POLB-1	GCA_020450165.1	CP084670.1	1955827	1972960	Caenorhabditis elegans	CB4856	6239
Plnt_Cele_37	POLB-1	GCA_020450165.1	CP084670.1	3026602	3041903	Caenorhabditis elegans	CB4856	6239
Plnt_Cele_38	POLB-1	GCA_020450165.1	CP084672.1	17774091	17789409	Caenorhabditis elegans	CB4856	6239
Plnt_Cele_39	POLB-1	GCA_020450165.1	CP084673.1	19577219	19594401	Caenorhabditis elegans	CB4856	6239
Plnt_Cele_40	POLB-1	GCA_020450165.1	CP084674.1	17613066	17628586	Caenorhabditis elegans	CB4856	6239
Plnt_Cele_41	POLB-1	GCA_022984815.1	CM041006.1	10519338	10536779	Caenorhabditis elegans	DL226	6239
Plnt_Cele_42	POLB-1	GCA_022984815.1	CM041006.1	13324768	13342392	Caenorhabditis elegans	DL226	6239
Plnt_Cele_43	POLB-1	GCA_022984815.1	CM041008.1	2110339	2125694	Caenorhabditis elegans	DL226	6239
Plnt_Cele_44	POLB-1	GCA_022984815.1	CM041011.1	17698393	17713933	Caenorhabditis elegans	DL226	6239
Plnt_Cele_45	POLB-1	GCA_016989505.1	JAFETN010000003.1	4828549	4844072	Caenorhabditis elegans	DL238	6239
Plnt_Cele_46	POLB-1	GCA_016989505.1	JAFETN010000011.1	1699885	1718377	Caenorhabditis elegans	DL238	6239
Plnt_Cele_47	POLB-1	GCA_016989505.1	JAFETN010000016.1	610180	627881	Caenorhabditis elegans	DL238	6239
Plnt_Cele_48	POLB-1	GCA_016989505.1	JAFETN010000019.1	2203647	2220626	Caenorhabditis elegans	DL238	6239
Plnt_Cele_49	POLB-1	GCA_016989505.1	JAFETN010000040.1	728432	743847	Caenorhabditis elegans	DL238	6239
Plnt_Cele_50	POLB-1	GCA_016989505.1	JAFETN010000090.1	1769454	1784823	Caenorhabditis elegans	DL238	6239
Plnt_Cele_51	POLB-1	GCA_016989455.1	JAFETO010000001.1	5810804	5828235	Caenorhabditis elegans	ECA36	6239
Plnt_Cele_52	POLB-1	GCA_016989455.1	JAFETO010000001.1	6968698	6986839	Caenorhabditis elegans	ECA36	6239
Plnt_Cele_53	POLB-1	GCA_016989455.1	JAFETO010000007.1	516158	532277	Caenorhabditis elegans	ECA36	6239
Plnt_Cele_54	POLB-1	GCA_016989455.1	JAFETO010000011.1	1782570	1798174	Caenorhabditis elegans	ECA36	6239
Plnt_Cele_55	POLB-1	GCA_016989455.1	JAFETO010000025.1	1157537	1173747	Caenorhabditis elegans	ECA36	6239
Plnt_Cele_56	POLB-1	GCA_016989455.1	JAFETO010000067.1	1112405	1127768	Caenorhabditis elegans	ECA36	6239
Plnt_Cele_57	POLB-1	GCA_016989385.1	JAFETP010000003.1	1555564	1572715	Caenorhabditis elegans	ECA396	6239
Plnt_Cele_58	POLB-1	GCA_016989385.1	JAFETP010000013.1	2065656	2083791	Caenorhabditis elegans	ECA396	6239
Plnt_Cele_59	POLB-1	GCA_016989385.1	JAFETP010000078.1	475964	491982	Caenorhabditis elegans	ECA396	6239
Plnt_Cele_60	POLB-1	GCA_016989385.1	JAFETP010000078.1	624288	639571	Caenorhabditis elegans	ECA396	6239
Plnt_Cele_61	POLB-1	GCA_016989385.1	JAFETP010000081.1	2371909	2390048	Caenorhabditis elegans	ECA396	6239
Plnt_Cele_62	POLB-1	GCA_016989385.1	JAFETP010000090.1	310657	329096	Caenorhabditis elegans	ECA396	6239
Plnt_Cele_63	POLB-1	GCA_016989295.1	JAFETQ010000008.1	4147876	4164302	Caenorhabditis elegans	EG4725	6239
Plnt_Cele_64	POLB-1	GCA_016989295.1	JAFETQ010000017.1	2935540	2951082	Caenorhabditis elegans	EG4725	6239
Plnt_Cele_65	POLB-1	GCA_016989295.1	JAFETQ010000038.1	661323	678764	Caenorhabditis elegans	EG4725	6239
Plnt_Cele_66	POLB-1	GCA_016989295.1	JAFETQ010000061.1	1512530	1530240	Caenorhabditis elegans	EG4725	6239
Plnt_Cele_67	POLB-1	GCA_016989295.1	JAFETQ010000063.1	20325	39164	Caenorhabditis elegans	EG4725	6239
Plnt_Cele_68	POLB-1	GCA_028201415.1	CP116372.1	1793122	1808523	Caenorhabditis elegans	Hawaiian CB4856	6239
Plnt_Cele_69	POLB-1	GCA_028201415.1	CP116372.1	10314990	10332128	Caenorhabditis elegans	Hawaiian CB4856	6239
Plnt_Cele_70	POLB-1	GCA_028201415.1	CP116372.1	13059156	13076903	Caenorhabditis elegans	Hawaiian CB4856	6239
Plnt_Cele_71	POLB-1	GCA_028201415.1	CP116373.1	2813526	2828827	Caenorhabditis elegans	Hawaiian CB4856	6239
Plnt_Cele_72	POLB-1	GCA_028201415.1	CP116377.1	17115951	17131472	Caenorhabditis elegans	Hawaiian CB4856	6239
Plnt_Cele_73	POLB-1	GCA_016989365.1	JAFETR010000004.1	4820518	4836054	Caenorhabditis elegans	JU1400	6239
Plnt_Cele_74	POLB-1	GCA_016989365.1	JAFETR010000005.1	2059993	2077716	Caenorhabditis elegans	JU1400	6239
Plnt_Cele_75	POLB-1	GCA_016989365.1	JAFETR010000039.1	641416	658229	Caenorhabditis elegans	JU1400	6239
Plnt_Cele_76	POLB-1	GCA_016989285.1	JAFETS010000003.1	2840523	2856838	Caenorhabditis elegans	JU2526	6239
Plnt_Cele_77	POLB-1	GCA_016989285.1	JAFETS010000007.1	1046015	1063725	Caenorhabditis elegans	JU2526	6239
Plnt_Cele_78	POLB-1	GCA_016989285.1	JAFETS010000007.1	3106013	3124852	Caenorhabditis elegans	JU2526	6239
Plnt_Cele_79	POLB-1	GCA_016989285.1	JAFETS010000027.1	194416	209954	Caenorhabditis elegans	JU2526	6239
Plnt_Cele_80	POLB-1	GCA_016989285.1	JAFETS010000043.1	307474	324219	Caenorhabditis elegans	JU2526	6239
Plnt_Cele_81	POLB-1	GCA_016989285.1	JAFETS010000043.1	423018	439776	Caenorhabditis elegans	JU2526	6239
Plnt_Cele_82	POLB-1	GCA_016989285.1	JAFETS010000088.1	495505	512946	Caenorhabditis elegans	JU2526	6239
Plnt_Cele_83	POLB-1	GCA_016989245.1	JAFETT010000004.1	2634323	2651458	Caenorhabditis elegans	JU2600	6239
Plnt_Cele_84	POLB-1	GCA_016989245.1	JAFETT010000006.1	2046478	2064188	Caenorhabditis elegans	JU2600	6239
Plnt_Cele_85	POLB-1	GCA_016989245.1	JAFETT010000018.1	969036	984391	Caenorhabditis elegans	JU2600	6239
Plnt_Cele_86	POLB-1	GCA_016989245.1	JAFETT010000020.1	1478203	1493742	Caenorhabditis elegans	JU2600	6239
Plnt_Cele_87	POLB-1	GCA_016989245.1	JAFETT010000035.1	141117	158408	Caenorhabditis elegans	JU2600	6239
Plnt_Cele_88	POLB-1	GCA_016989275.1	JAFETU010000025.1	1975	20805	Caenorhabditis elegans	JU310	6239
Plnt_Cele_89	POLB-1	GCA_016989275.1	JAFETU010000037.1	3576335	3591685	Caenorhabditis elegans	JU310	6239
Plnt_Cele_90	POLB-1	GCA_016989275.1	JAFETU010000056.1	194122	209662	Caenorhabditis elegans	JU310	6239
Plnt_Cele_91	POLB-1	GCA_016989275.1	JAFETU010000111.1	116689	134323	Caenorhabditis elegans	JU310	6239
Plnt_Cele_92	POLB-1	GCA_016989275.1	JAFETU010000158.1	4747179	4764892	Caenorhabditis elegans	JU310	6239
Plnt_Cele_93	POLB-1	GCA_016989275.1	JAFETU010000164.1	678477	695290	Caenorhabditis elegans	JU310	6239
Plnt_Cele_94	POLB-1	GCA_016989275.1	JAFETU010000168.1	54739	73549	Caenorhabditis elegans	JU310	6239
Plnt_Cele_95	POLB-1	GCA_016989275.1	JAFETU010000169.1	5506	24340	Caenorhabditis elegans	JU310	6239
Plnt_Cele_96	POLB-1	GCA_016989235.1	JAFETV010000001.1	2014521	2032231	Caenorhabditis elegans	MY2147	6239
Plnt_Cele_97	POLB-1	GCA_016989235.1	JAFETV010000020.1	469191	485381	Caenorhabditis elegans	MY2147	6239
Plnt_Cele_98	POLB-1	GCA_016989235.1	JAFETV010000034.1	129970	146780	Caenorhabditis elegans	MY2147	6239
Plnt_Cele_99	POLB-1	GCA_016989105.1	JAFETW010000002.1	127666	144476	Caenorhabditis elegans	MY2693	6239
Plnt_Cele_100	POLB-1	GCA_016989105.1	JAFETW010000002.1	2920629	2938339	Caenorhabditis elegans	MY2693	6239
Plnt_Cele_101	POLB-1	GCA_016989105.1	JAFETW010000009.1	504099	519636	Caenorhabditis elegans	MY2693	6239
Plnt_Cele_102	POLB-1	GCA_013403715.1	JAAXDB010000005.1	117078	134487	Caenorhabditis elegans	NA	6239
Plnt_Cele_103	POLB-1	GCA_013403715.1	JAAXDB010000005.1	3029247	3046935	Caenorhabditis elegans	NA	6239
Plnt_Cele_104	POLB-1	GCA_013403715.1	JAAXDB010000009.1	465615	481133	Caenorhabditis elegans	NA	6239
Plnt_Cele_105	POLB-1	GCA_013403715.1	JAAXDB010000025.1	67568	82952	Caenorhabditis elegans	NA	6239
Plnt_Cele_106	POLB-1	GCA_016989145.1	JAFETX010000022.1	460682	476080	Caenorhabditis elegans	NIC2	6239
Plnt_Cele_107	POLB-1	GCA_016989145.1	JAFETX010000026.1	1162175	1177522	Caenorhabditis elegans	NIC2	6239
Plnt_Cele_108	POLB-1	GCA_016989145.1	JAFETX010000038.1	53094	70541	Caenorhabditis elegans	NIC2	6239
Plnt_Cele_109	POLB-1	GCA_016989145.1	JAFETX010000065.1	2158770	2176480	Caenorhabditis elegans	NIC2	6239
Plnt_Cele_110	POLB-1	GCA_016989145.1	JAFETX010000067.1	11052	29891	Caenorhabditis elegans	NIC2	6239
Plnt_Cele_111	POLB-1	GCA_016989115.1	JAFETY010000003.1	3084709	3102395	Caenorhabditis elegans	NIC526	6239
Plnt_Cele_112	POLB-1	GCA_016989115.1	JAFETY010000005.1	114548	131358	Caenorhabditis elegans	NIC526	6239
Plnt_Cele_113	POLB-1	GCA_016989115.1	JAFETY010000014.1	192170	207712	Caenorhabditis elegans	NIC526	6239
Plnt_Cele_114	POLB-1	GCA_016989095.1	JAFETZ010000019.1	2097593	2115169	Caenorhabditis elegans	QX1794	6239
Plnt_Cele_115	POLB-1	GCA_016989095.1	JAFETZ010000021.1	1808027	1825285	Caenorhabditis elegans	QX1794	6239
Plnt_Cele_116	POLB-1	GCA_016989095.1	JAFETZ010000027.1	481138	496651	Caenorhabditis elegans	QX1794	6239
Plnt_Cele_117	POLB-1	GCA_016989095.1	JAFETZ010000048.1	1015228	1032865	Caenorhabditis elegans	QX1794	6239
Plnt_Cele_118	POLB-1	GCA_016989095.1	JAFETZ010000064.1	327434	343655	Caenorhabditis elegans	QX1794	6239
Plnt_Cele_119	POLB-1	GCA_016989095.1	JAFETZ010000067.1	153473	168988	Caenorhabditis elegans	QX1794	6239
Plnt_Cele_120	POLB-1	GCA_016989095.1	JAFETZ010000067.1	678679	696118	Caenorhabditis elegans	QX1794	6239
Plnt_Cele_121	POLB-1	GCA_016989125.1	JAFEUA010000019.1	189878	205830	Caenorhabditis elegans	XZ1516	6239
Plnt_Cele_122	POLB-1	GCA_016989125.1	JAFEUA010000034.1	323931	341496	Caenorhabditis elegans	XZ1516	6239
Plnt_Cele_123	POLB-1	GCA_016989125.1	JAFEUA010000034.1	376756	392431	Caenorhabditis elegans	XZ1516	6239
Plnt_Cele_124	POLB-1	GCA_016989125.1	JAFEUA010000102.1	336141	350901	Caenorhabditis elegans	XZ1516	6239
Plnt_Cele_125	POLB-1	GCA_016989125.1	JAFEUA010000112.1	989371	1003317	Caenorhabditis elegans	XZ1516	6239
Plnt_Cele_126	POLB-1	GCA_016989125.1	JAFEUA010000130.1	646038	663344	Caenorhabditis elegans	XZ1516	6239
Plnt_Cjap_1	POLB-2	GCA_000147155.1	GL474733.1	123328	141798	Caenorhabditis japonica	DF5081	281687
Plnt_Clat_1	POLB-2	GCA_002259235.3	CM056092.1	7173347	7190517	Caenorhabditis latens	PX534	1503980
Plnt_Clat_2	POLB-1	GCA_002259235.3	CM056093.1	4678206	4693892	Caenorhabditis latens	PX534	1503980
Plnt_Clat_3	POLB-1	GCA_002259235.3	CM056093.1	17092798	17108364	Caenorhabditis latens	PX534	1503980
Plnt_Clat_4	POLB-2	GCA_002259235.3	CM056094.1	15626059	15641836	Caenorhabditis latens	PX534	1503980
Plnt_Crem_1	POLB-1	GCA_018990105.1	JAFEUY010000044.1	245530	268442	Caenorhabditis remanei	EM464	31234
Plnt_Crem_2	POLB-1	GCA_018990105.1	JAFEUY010000051.1	2733203	2748442	Caenorhabditis remanei	EM464	31234
Plnt_Crem_3	POLB-1	GCA_000149515.1	DS268479.1	58242	73410	Caenorhabditis remanei	PB4641	31234
Plnt_Crem_4	POLB-1	GCA_000149515.1	DS268511.1	175796	191762	Caenorhabditis remanei	PB4641	31234
Plnt_Crem_5	POLB-1	GCA_001643735.4	CM050495.1	17813001	17835894	Caenorhabditis remanei	PX356	31234
Plnt_Crem_6	POLB-1	GCA_001643735.4	CM050499.1	16902915	16918154	Caenorhabditis remanei	PX356	31234
Plnt_Crem_7	POLB-2	GCA_002259225.3	CM050503.1	5249057	5264981	Caenorhabditis remanei	PX439	31234
Plnt_Crem_8	POLB-1	GCA_010183535.1	CM021149.1	17832925	17848326	Caenorhabditis remanei	PX506	31234
Plnt_Crem_9	POLB-2	GCA_010183535.1	WUAV01000025.1	218465	235036	Caenorhabditis remanei	PX506	31234
Plnt_Csp._1	POLB-1	GCA_900536285.3	LR541691.1	33273	50349	Caenorhabditis sp.JU2190	JU2190	1737333
Plnt_Csp._2	POLB-1	GCA_900536295.3	LR553559.1	12766	29239	Caenorhabditis sp.JU2585	JU2585	1737334
Plnt_Csp._3	POLB-2	GCA_900536305.3	LR544846.1	24964	39627	Caenorhabditis sp.JU2818	JU2818	1737337
Plnt_Csp._4	NA	GCA_946814055.1	CAMPFS010000002.1	9215579	9233530	Caenorhabditis sp.NKZ392	NKZ392	2970133
Plnt_Csp._5	POLB-1	GCA_946814055.1	CAMPFS010000003.1	8774387	8792545	Caenorhabditis sp.NKZ392	NKZ392	2970133
Plnt_Ctro_1	POLB-1	GCA_000186765.1	GL637601.1	20372401	20388105	Caenorhabditis tropicalis	JU1373	1561998
Plnt_Ctro_2	POLB-1	GCA_016735795.1	CM028614.1	3749576	3765076	Caenorhabditis tropicalis	NA	1561998
Plnt_Ctro_3	POLB-1	GCA_016735795.1	CM028614.1	9514099	9529390	Caenorhabditis tropicalis	NA	1561998
Plnt_Ctro_4	POLB-1	GCA_016735795.1	CM028614.1	10003393	10020442	Caenorhabditis tropicalis	NA	1561998
Plnt_Ctro_5	POLB-1	GCA_016735795.1	CM028617.1	12576683	12592511	Caenorhabditis tropicalis	NA	1561998
Plnt_Ctro_6	POLB-2	GCA_016735795.1	CM028618.1	14742343	14757824	Caenorhabditis tropicalis	NA	1561998
Plnt_Dcor_1	POLB-1	GCA_002207785.1	DF938717.1	437567	452984	Diploscapter coronatus	PDL0010	288516
Plnt_Dcor_2	POLB-1	GCA_002207785.1	DF938982.1	201856	221438	Diploscapter coronatus	PDL0010	288516
Plnt_Dpac_1	POLB-1	GCA_002287525.1	LIAE01007361.1	53081	69376	Diploscapter pachys	NA	2018661
Plnt_Dpac_2	POLB-1	GCA_002287525.1	LIAE01009702.1	151985	167311	Diploscapter pachys	NA	2018661
Plnt_Hmep_1	POLB-1	GCA_009193035.1	SWDT01000040.1	69026	88179	Halicephalobus mephisto	NA	2559892
Plnt_Hsp._1	POLB-1	GCA_009761265.1	VOSG01000578.1	3989	18778	Halicephalobus sp.	NA	2598192
Plnt_Hbac_1	POLB-1	GCA_000223415.1	GL996384.1	294837	310932	Heterorhabditis bacteriophora	M31e	37862
Plnt_Hbac_2	POLB-1	GCA_000223415.1	GL996432.1	110856	127434	Heterorhabditis bacteriophora	M31e	37862
Plnt_Hind_1	POLB-1	GCA_020740425.3	JAJAVP010000008.1	769456	787976	Heterorhabditis indica	NA	51550
Plnt_Hind_2	POLB-1	GCA_020740425.3	JAJAVP010000035.1	283217	298410	Heterorhabditis indica	NA	51550
Plnt_Hind_3	POLB-1	GCA_020740425.3	JAJAVP010000287.1	65763	81396	Heterorhabditis indica	NA	51550
Plnt_Hind_4	POLB-1	GCA_020740425.3	JAJAVP010000597.1	279	17165	Heterorhabditis indica	NA	51550
Plnt_Mjap_1	POLB-1	GCA_900490955.1	LS948119.1	5698	24682	Micoletzkya japonica	NA	1250332
Plnt_Osp._1	POLB-2	GCA_932521415.1	OW051463.1	2067533	2086019	Oscheius sp.DF5120	DF5120	2879420
Plnt_Osp._2	POLB-1	GCA_932521415.1	OW051464.1	702035	718457	Oscheius sp.DF5120	DF5120	2879420
Plnt_Osp._3	POLB-1	GCA_932521415.1	OW051464.1	1098179	1114225	Oscheius sp.DF5120	DF5120	2879420
Plnt_Osp._4	POLB-1	GCA_932521415.1	OW051465.1	1268895	1286511	Oscheius sp.DF5120	DF5120	2879420
Plnt_Osp._5	POLB-2	GCA_932521415.1	OW051465.1	5255952	5271952	Oscheius sp.DF5120	DF5120	2879420
Plnt_Osp._6	POLB-1	GCA_932521405.1	OW051476.1	1804377	1818997	Oscheius sp.JU1382	JU1382	2879419
Plnt_Osp._7	POLB-1	GCA_932521405.1	OW051476.1	2145813	2163302	Oscheius sp.JU1382	JU1382	2879419
Plnt_Pent_1	POLB-1	GCA_900490825.1	LS663579.1	410964	428656	Pristionchus entomophagus	NA	358040
Plnt_Pent_2	POLB-1	GCA_900490825.1	LS671788.1	275952	292188	Pristionchus entomophagus	NA	358040
Plnt_Pent_3	POLB-2	GCA_900490825.1	LS677574.1	87756	107959	Pristionchus entomophagus	NA	358040
Plnt_Pent_4	POLB-1	GCA_900490825.1	LS696899.1	61889	77340	Pristionchus entomophagus	NA	358040
Plnt_Pent_5	NA	GCA_900490825.1	LS698031.1	36388	53392	Pristionchus entomophagus	NA	358040
Plnt_Pent_6	POLB-1	GCA_900490825.1	LS706360.1	76259	91348	Pristionchus entomophagus	NA	358040
Plnt_Pent_7	POLB-1	GCA_900490825.1	LS707031.1	285157	302873	Pristionchus entomophagus	NA	358040
Plnt_Pent_8	POLB-1	GCA_900490825.1	LS707459.1	455651	470430	Pristionchus entomophagus	NA	358040
Plnt_Pfis_1	POLB-2	GCA_900490895.1	LS610433.1	43720	59214	Pristionchus fissidentatus	NA	1538716
Plnt_Pfis_2	POLB-1	GCA_900490895.1	LS641548.1	95369	109689	Pristionchus fissidentatus	NA	1538716
Plnt_Pfis_3	POLB-1	GCA_900490895.1	LS645261.1	72465	86870	Pristionchus fissidentatus	NA	1538716
Plnt_Pmay_1	POLB-1	GCA_900490875.1	LS761966.1	143992	161311	Pristionchus mayeri	NA	1317129
Plnt_Pmay_2	POLB-1	GCA_900490875.1	LS809389.1	15438	29327	Pristionchus mayeri	NA	1317129
Plnt_Ppac_1	POLB-1	GCA_918442785.1	OU919277.1	1060815	1075770	Pristionchus pacificus	NA	54126
Plnt_Ppac_2	POLB-1	GCA_918442785.1	OU919318.1	714707	727817	Pristionchus pacificus	NA	54126
Plnt_Ppac_3	POLB-2	GCA_918442805.1	OU921953.1	645586	663150	Pristionchus pacificus	NA	54126
Plnt_Ppac_4	POLB-1	GCA_918442805.1	OU922036.1	91075	109151	Pristionchus pacificus	NA	54126
Plnt_Ppac_5	POLB-1	GCA_918442815.1	OU920644.1	523361	539138	Pristionchus pacificus	NA	54126
Plnt_Ppac_6	POLB-1	GCA_918442835.1	OU922500.1	951874	966203	Pristionchus pacificus	NA	54126
Plnt_Ppac_7	POLB-1	GCA_918442835.1	OU923008.1	1563	15539	Pristionchus pacificus	NA	54126
Plnt_Ppac_8	POLB-1	GCA_000180635.4	CM026575.1	31444852	31459807	Pristionchus pacificus	PS312	54126
Plnt_Ppac_9	POLB-1	GCA_000180635.4	CM026580.1	4691106	4704216	Pristionchus pacificus	PS312	54126
Plnt_Tlat_1	POLB-2	GCA_030248195.1	JASAND010012039.1	39883	55425	Trissonchulus latispiculum	NA	3040841
Plnt_Tlat_2	POLB-2	GCA_030248195.1	JASAND010025512.1	18258	35796	Trissonchulus latispiculum	NA	3040841
Plnt_Tlat_3	POLB-2	GCA_030248195.1	JASAND010027603.1	74854	92665	Trissonchulus latispiculum	NA	3040841
```
