## supplemental_tables for "DNA polymerase diversity reveals multiple incursions of Polintons during nematode evolution": ExtendedDataTable2.tdv

```
Tree_group	Genome_count	pPolB_genome_count	pPolB1_count	pPolB2_count	%pPolB1	%pPolB2
Acanthocephala	1	0	0	0	0.0	0.0
Amoebozoa	72	1	3	0	100.0	0.0
Annelida	15	1	1	3	25.0	75.0
Apicomplexa	366	0	0	0	0.0	0.0
Apusozoa	2	0	0	0	0.0	0.0
Archaea	2320	0	0	0	0.0	0.0
Arthropoda	2552	752	14772	0	100.0	0.0
Bacillariophyta	19	0	0	0	0.0	0.0
Bigyra	30	4	130	0	100.0	0.0
Bolidophyceae	1	0	0	0	0.0	0.0
Brachiopoda	3	3	0	3	0.0	100.0
Breviatea	1	0	0	0	0.0	0.0
Bryozoa	2	2	3	0	100.0	0.0
Cercozoa	2	0	0	0	0.0	0.0
Choanoflagellata	4	0	0	0	0.0	0.0
Chrysophyceae	14	3	6	0	100.0	0.0
Ciliophora	49	0	0	0	0.0	0.0
Cnidaria	85	38	1321	4	99.7	0.3
Colpodellida	3	0	0	0	0.0	0.0
Crums	1	0	0	0	0.0	0.0
Cryptophyceae	3	2	2	0	100.0	0.0
Ctenophora	4	2	3	0	100.0	0.0
Dicyemida	1	0	0	0	0.0	0.0
Dinophyceae	17	15	281	0	100.0	0.0
Discoba	169	0	0	0	0.0	0.0
Echinodermata	35	13	224	5	97.82	2.18
Endomyxa	51	0	0	0	0.0	0.0
Euonychophora	2	0	0	0	0.0	0.0
Eustigmatophyceae	18	0	0	0	0.0	0.0
Filasterea	3	0	0	0	0.0	0.0
Foraminifera	2	0	0	0	0.0	0.0
Fungi	3374	1	3	0	100.0	0.0
Glaucocystophyceae	1	1	43	0	100.0	0.0
Haptista	5	0	0	0	0.0	0.0
Hemichordata	3	1	8	0	100.0	0.0
Hyphochytriomycetes	2	0	0	0	0.0	0.0
Ichthyosporea	9	0	0	0	0.0	0.0
Malawimonadida	1	0	0	0	0.0	0.0
Metamonada	32	4	0	783	0.0	100.0
Mollusca	97	55	2559	39	98.5	1.5
Nematoda	339	60	159	26	85.95	14.05
Nemertea	3	3	328	0	100.0	0.0
Oomycota	265	121	0	468	0.0	100.0
Orthonectida	1	0	0	0	0.0	0.0
Pelagophyceae	2	0	0	0	0.0	0.0
Perkinsozoa	8	0	0	0	0.0	0.0
Phoronida	1	1	1	0	100.0	0.0
Placozoa	3	0	0	0	0.0	0.0
Platyhelminthes	73	8	748	0	100.0	0.0
Porifera	6	1	2	0	100.0	0.0
Rhodophyta	32	2	3	0	100.0	0.0
Rotifera	84	1	1	0	100.0	0.0
Rotosphaerida	2	0	0	0	0.0	0.0
Scalidophora	2	0	0	0	0.0	0.0
Synurophyceae	3	0	0	0	0.0	0.0
Tardigrada	4	3	73	0	100.0	0.0
Xenacoelomorpha	2	2	28	0	100.0	0.0
```
