## supplemental_tables for "DNA polymerase diversity reveals multiple incursions of Polintons during nematode evolution": ExtendedDataTable3.tdv (part 1 of 3)

```
Tree_group	pPolB_UI	pPolB_type	Accession	Contig	pPolB_start	pPolB_end	pPolB_len	INT_start	INT_end	INT_Hmmsearch_score
Amoebozoa	GCA_002151225.1_PolB1_1	PolB1	GCA_002151225.1	MUHK01001206.1	25819	29571	1251	29591	30676	201.3
Amoebozoa	GCA_002151225.1_PolB1_2	PolB1	GCA_002151225.1	MUHK01002643.1	8978	5226	1251	4355	5203	138.3
Amoebozoa	GCA_002151225.1_PolB1_3	PolB1	GCA_002151225.1	MUHK01002950.1	13847	10110	1246	9250	10095	194.5
Annelida	GCA_009193005.1_PolB2_3	PolB2	GCA_009193005.1	SDWI01000044.1	497511	501473	1321	503357	504709	424.7
Annelida	GCA_009193005.1_PolB2_1	PolB2	GCA_009193005.1	SDWI01000087.1	7747	3734	1338	41	1237	419.1
Annelida	GCA_009193005.1_PolB2_5	PolB2	GCA_009193005.1	SDWI01000797.1	9675	14177	1501	12644	16303	52.3
Annelida	GCA_009193005.1_PolB1_1	PolB1	GCA_009193005.1	SDWI01002632.1	13718	10710	1003	8401	9363	348.9
Arthropoda	GCA_000002335.3_PolB1_4	PolB1	GCA_000002335.3	CM000278.3	13413529	13416774	1082	13406162	13407121	310.6
Arthropoda	GCA_000002335.3_PolB1_5	PolB1	GCA_000002335.3	KQ971383.1	10140	7243	966	12809	13309	164.7
Arthropoda	GCA_000002335.3_PolB1_2	PolB1	GCA_000002335.3	KQ972852.1	14031	10762	1090	1294	2256	329.8
Arthropoda	GCA_000002335.3_PolB1_3	PolB1	GCA_000002335.3	KQ972959.1	8299	5051	1083	1545	2504	339.3
Arthropoda	GCA_000004795.1_PolB1_1	PolB1	GCA_000004795.1	GL278049.1	88948	91956	1003	92191	94599	35.5
Arthropoda	GCA_000004795.1_PolB1_2	PolB1	GCA_000004795.1	GL280002.1	47010	43855	1052	43024	44391	225.3
Arthropoda	GCA_000005245.1_PolB1_1	PolB1	GCA_000005245.1	CH940665.1	114481	110297	1395	130195	131214	58.7
Arthropoda	GCA_000142985.2_PolB1_1	PolB1	GCA_000142985.2	GL349717.1	498666	502256	1197	497446	497916	50.1
Arthropoda	GCA_000149185.1_PolB1_1	PolB1	GCA_000149185.1	GL501417.1	514209	510682	1176	504773	505717	326.4
Arthropoda	GCA_000149185.1_PolB1_3	PolB1	GCA_000149185.1	GL501480.1	84703	87657	985	95893	96450	194.4
Arthropoda	GCA_000149185.1_PolB1_7	PolB1	GCA_000149185.1	GL502923.1	264084	260536	1183	279679	280335	41.4
Arthropoda	GCA_000188075.2_PolB1_2	PolB1	GCA_000188075.2	AEAQ02065838.1	42080	38466	1205	37757	40354	171.1
Arthropoda	GCA_000188075.2_PolB1_3	PolB1	GCA_000188075.2	AEAQ02066031.1	20201	23305	1035	13459	19215	41.2
Arthropoda	GCA_000239435.1_PolB1_15	PolB1	GCA_000239435.1	HE587301.1	983977	980336	1214	975046	976134	406.4
Arthropoda	GCA_000239435.1_PolB1_16	PolB1	GCA_000239435.1	HE587301.1	3615796	3611942	1285	3606366	3607442	411.2
Arthropoda	GCA_000239435.1_PolB1_17	PolB1	GCA_000239435.1	HE587301.1	3684657	3681016	1214	3676973	3678064	414.7
Arthropoda	GCA_000239435.1_PolB1_18	PolB1	GCA_000239435.1	HE587301.1	4732346	4736014	1223	4740593	4741720	399.4
Arthropoda	GCA_000239435.1_PolB1_19	PolB1	GCA_000239435.1	HE587301.1	5574954	5577776	941	5581749	5582894	398.7
Arthropoda	GCA_000239435.1_PolB1_26	PolB1	GCA_000239435.1	HE587302.1	1275817	1278618	934	1282861	1283955	403.1
Arthropoda	GCA_000239435.1_PolB1_27	PolB1	GCA_000239435.1	HE587302.1	4574508	4570909	1200	4565119	4566246	399.7
Arthropoda	GCA_000239435.1_PolB1_1	PolB1	GCA_000239435.1	HE587303.1	1244404	1240478	1309	1236435	1237526	414.7
Arthropoda	GCA_000239435.1_PolB1_2	PolB1	GCA_000239435.1	HE587303.1	1496695	1500294	1200	1504948	1506075	399.3
Arthropoda	GCA_000239435.1_PolB1_3	PolB1	GCA_000239435.1	HE587303.1	1783241	1787464	1408	1790469	1791599	429.8
Arthropoda	GCA_000239435.1_PolB1_4	PolB1	GCA_000239435.1	HE587303.1	2411350	2415573	1408	2401385	2403844	45.7
Arthropoda	GCA_000239435.1_PolB1_20	PolB1	GCA_000239435.1	HE587304.1	1505957	1502937	1007	1496832	1497947	412.5
Arthropoda	GCA_000239435.1_PolB1_21	PolB1	GCA_000239435.1	HE587304.1	3644347	3640160	1396	3620431	3622878	45.7
Arthropoda	GCA_000239435.1_PolB1_5	PolB1	GCA_000239435.1	HE587305.1	385632	382633	1000	378527	378859	91.4
Arthropoda	GCA_000239435.1_PolB1_22	PolB1	GCA_000239435.1	HE587306.1	582966	579349	1206	573643	574770	398.8
Arthropoda	GCA_000239435.1_PolB1_6	PolB1	GCA_000239435.1	HE587308.1	364606	360338	1423	356172	357311	428.1
Arthropoda	GCA_000239435.1_PolB1_7	PolB1	GCA_000239435.1	HE587308.1	2725399	2729001	1201	2732206	2733351	392.9
Arthropoda	GCA_000239435.1_PolB1_23	PolB1	GCA_000239435.1	HE587311.1	22271	18915	1119	12492	13607	412.5
Arthropoda	GCA_000239435.1_PolB1_8	PolB1	GCA_000239435.1	HE587312.1	799048	802644	1199	806513	807640	398.4
Arthropoda	GCA_000239435.1_PolB1_11	PolB1	GCA_000239435.1	HE587315.1	607284	610838	1185	613189	614319	416
Arthropoda	GCA_000239435.1_PolB1_9	PolB1	GCA_000239435.1	HE587317.1	88303	92199	1299	96536	97447	359.1
Arthropoda	GCA_000239435.1_PolB1_12	PolB1	GCA_000239435.1	HE587319.1	30398	34015	1206	38594	39721	397
Arthropoda	GCA_000239435.1_PolB1_24	PolB1	GCA_000239435.1	HE587328.1	445941	449609	1223	454191	455318	394
Arthropoda	GCA_000239435.1_PolB1_10	PolB1	GCA_000239435.1	HE587352.1	47276	43287	1330	36960	38936	217.2
Arthropoda	GCA_000239435.1_PolB1_25	PolB1	GCA_000239435.1	HE587357.1	27698	31303	1202	35078	36229	399
Arthropoda	GCA_000239435.1_PolB1_13	PolB1	GCA_000239435.1	HE587368.1	14549	11667	961	5350	6444	411.5
Arthropoda	GCA_000330985.1_PolB1_8	PolB1	GCA_000330985.1	KB207269.1	1332309	1329313	999	1321920	1322984	339.1
Arthropoda	GCA_000330985.1_PolB1_4	PolB1	GCA_000330985.1	KB207291.1	304756	301163	1198	294714	295649	309.5
Arthropoda	GCA_000330985.1_PolB1_14	PolB1	GCA_000330985.1	KB207341.1	508961	512530	1190	517163	518107	326.7
Arthropoda	GCA_000330985.1_PolB1_11	PolB1	GCA_000330985.1	KB207393.1	808049	804525	1175	800241	801173	320.4
Arthropoda	GCA_000330985.1_PolB1_15	PolB1	GCA_000330985.1	KB207418.1	550871	554587	1239	567936	571745	74.8
Arthropoda	GCA_000330985.1_PolB1_6	PolB1	GCA_000330985.1	KB207423.1	671506	668561	982	662256	663200	330
Arthropoda	GCA_000330985.1_PolB1_16	PolB1	GCA_000330985.1	KB207433.1	87879	84136	1248	75892	76989	459.8
Arthropoda	GCA_000330985.1_PolB1_7	PolB1	GCA_000330985.1	KB207446.1	194630	198223	1198	203735	204670	311.6
Arthropoda	GCA_000330985.1_PolB1_17	PolB1	GCA_000330985.1	KB207479.1	47747	51304	1186	56642	57625	330
Arthropoda	GCA_000330985.1_PolB1_12	PolB1	GCA_000330985.1	KB207503.1	90112	86558	1185	80384	81370	323.5
Arthropoda	GCA_000330985.1_PolB1_22	PolB1	GCA_000330985.1	KB207518.1	318852	315328	1175	311044	311976	320.4
Arthropoda	GCA_000330985.1_PolB1_1	PolB1	GCA_000330985.1	KB207619.1	80863	84246	1128	89728	90681	319.1
Arthropoda	GCA_000330985.1_PolB1_13	PolB1	GCA_000330985.1	KB207633.1	194375	198118	1248	200157	201257	460.6
Arthropoda	GCA_000365465.2_PolB1_2	PolB1	GCA_000365465.2	KZ079913.1	6389176	6392670	1165	6381257	6382348	438.2
Arthropoda	GCA_000365465.2_PolB1_4	PolB1	GCA_000365465.2	KZ082875.1	2892218	2889372	949	2881414	2882592	408.7
Arthropoda	GCA_000365465.2_PolB1_3	PolB1	GCA_000365465.2	KZ083834.1	4351608	4355120	1171	4343795	4344907	438
Arthropoda	GCA_000365465.3_PolB1_3	PolB1	GCA_000365465.3	ML634890.1	62327	58815	1171	69024	70136	438
Arthropoda	GCA_000376725.2_PolB1_1	PolB1	GCA_000376725.2	KZ308446.1	42328	37781	1516	29153	29473	83.8
Arthropoda	GCA_000376725.2_PolB1_2	PolB1	GCA_000376725.2	KZ309408.1	35219	38653	1145	42013	43239	439.8
Arthropoda	GCA_000376725.2_PolB1_3	PolB1	GCA_000376725.2	KZ309468.1	34191	30430	1254	23293	24504	438.2
Arthropoda	GCA_000390285.2_PolB1_30	PolB1	GCA_000390285.2	AQHT02013092.1	44114	47923	1270	52624	53016	118.7
Arthropoda	GCA_000390285.2_PolB1_31	PolB1	GCA_000390285.2	AQHT02013482.1	10524	14255	1244	23814	27017	67.8
Arthropoda	GCA_000390285.2_PolB1_12	PolB1	GCA_000390285.2	KZ486908.1	359507	356700	936	376581	377507	19.3
Arthropoda	GCA_000390285.2_PolB1_34	PolB1	GCA_000390285.2	KZ487140.1	93035	90120	972	104152	105018	287.4
Arthropoda	GCA_000390285.2_PolB1_27	PolB1	GCA_000390285.2	KZ487290.1	243752	240375	1126	231079	231522	40.5
Arthropoda	GCA_000390285.2_PolB1_3	PolB1	GCA_000390285.2	KZ487406.1	45252	41836	1139	27651	28202	136.4
Arthropoda	GCA_000390285.2_PolB1_13	PolB1	GCA_000390285.2	KZ487431.1	26934	30194	1087	20497	21666	48.8
Arthropoda	GCA_000390285.2_PolB1_14	PolB1	GCA_000390285.2	KZ487431.1	70589	67596	998	55787	56167	98.8
Arthropoda	GCA_000390285.2_PolB1_15	PolB1	GCA_000390285.2	KZ487507.1	115378	111962	1139	117528	117896	45
Arthropoda	GCA_000390285.2_PolB1_24	PolB1	GCA_000390285.2	KZ487601.1	27533	24621	971	39651	42107	55.7
Arthropoda	GCA_000390285.2_PolB1_19	PolB1	GCA_000390285.2	KZ487606.1	37980	41870	1297	48195	48701	178.6
Arthropoda	GCA_000390285.2_PolB1_7	PolB1	GCA_000390285.2	KZ487656.1	86624	83355	1090	78710	79012	60.7
Arthropoda	GCA_000390285.2_PolB1_33	PolB1	GCA_000390285.2	KZ487785.1	15865	13007	953	22709	25645	36.4
Arthropoda	GCA_000390285.2_PolB1_11	PolB1	GCA_000390285.2	KZ487934.1	27895	25016	960	43638	44354	52.1
Arthropoda	GCA_000390285.2_PolB1_25	PolB1	GCA_000390285.2	KZ489046.1	149340	152093	918	133106	134071	343.7
Arthropoda	GCA_000390285.2_PolB1_29	PolB1	GCA_000390285.2	KZ489065.1	5032	8841	1270	2379	3758	327.2
Arthropoda	GCA_000507165.2_PolB1_30	PolB1	GCA_000507165.2	KZ497621.1	388036	384137	1300	380702	381769	439.2
Arthropoda	GCA_000507165.2_PolB1_19	PolB1	GCA_000507165.2	KZ497647.1	621905	626725	1607	628276	629400	434.2
Arthropoda	GCA_000507165.2_PolB1_20	PolB1	GCA_000507165.2	KZ497684.1	265568	261411	1386	257994	259133	445.4
Arthropoda	GCA_000507165.2_PolB1_6	PolB1	GCA_000507165.2	KZ497723.1	276023	279994	1324	282363	283430	440.9
Arthropoda	GCA_000507165.2_PolB1_7	PolB1	GCA_000507165.2	KZ497723.1	1523662	1526790	1043	1521204	1522019	324
Arthropoda	GCA_000507165.2_PolB1_17	PolB1	GCA_000507165.2	KZ497734.1	1323543	1319665	1293	1316397	1317284	355.1
Arthropoda	GCA_000507165.2_PolB1_27	PolB1	GCA_000507165.2	KZ497735.1	402521	398370	1384	390670	390999	117.5
Arthropoda	GCA_000507165.2_PolB1_2	PolB1	GCA_000507165.2	KZ497984.1	134279	130602	1226	120989	121408	78
Arthropoda	GCA_000507165.2_PolB1_3	PolB1	GCA_000507165.2	KZ498005.1	23252	19254	1333	15822	16946	438
Arthropoda	GCA_000507165.2_PolB1_24	PolB1	GCA_000507165.2	KZ498246.1	29120	24699	1474	20965	21636	270.8
Arthropoda	GCA_000507165.2_PolB1_14	PolB1	GCA_000507165.2	KZ498309.1	20493	16327	1389	12910	14034	447.5
Arthropoda	GCA_000507165.2_PolB1_9	PolB1	GCA_000507165.2	KZ498397.1	88298	85365	978	81436	82203	17.2
Arthropoda	GCA_000507165.2_PolB1_5	PolB1	GCA_000507165.2	KZ498431.1	28713	32666	1318	35038	36105	440.1
Arthropoda	GCA_000507165.2_PolB1_15	PolB1	GCA_000507165.2	KZ498440.1	48389	45057	1111	24806	25423	189.8
Arthropoda	GCA_000507165.2_PolB1_1	PolB1	GCA_000507165.2	KZ498464.1	3797	7978	1394	10794	11897	407.2
Arthropoda	GCA_000572035.2_PolB1_1	PolB1	GCA_000572035.2	KQ464185.1	674087	670587	1167	669485	670294	313.1
Arthropoda	GCA_000572035.2_PolB1_12	PolB1	GCA_000572035.2	KQ464188.1	183683	187531	1283	187716	188675	376.6
Arthropoda	GCA_000572035.2_PolB1_4	PolB1	GCA_000572035.2	KQ464233.1	308090	304947	1048	303789	304748	374.7
Arthropoda	GCA_000572035.2_PolB1_9	PolB1	GCA_000572035.2	KQ464267.1	260015	256242	1258	255186	256145	369.3
Arthropoda	GCA_000572035.2_PolB1_10	PolB1	GCA_000572035.2	KQ464269.1	330501	327568	978	323712	324671	366.7
Arthropoda	GCA_000572035.2_PolB1_17	PolB1	GCA_000572035.2	KQ464275.1	89723	92599	959	93232	94188	367.1
Arthropoda	GCA_000572035.2_PolB1_13	PolB1	GCA_000572035.2	KQ464277.1	6928	10794	1289	10891	11850	369.9
Arthropoda	GCA_000572035.2_PolB1_11	PolB1	GCA_000572035.2	KQ464280.1	1871906	1868097	1270	1867041	1868000	369.9
Arthropoda	GCA_000572035.2_PolB1_2	PolB1	GCA_000572035.2	KQ464312.1	64360	60635	1242	59709	60155	86.9
Arthropoda	GCA_000572035.2_PolB1_5	PolB1	GCA_000572035.2	KQ464351.1	61119	64397	1093	83323	84189	76
Arthropoda	GCA_000572035.2_PolB1_6	PolB1	GCA_000572035.2	KQ464474.1	111057	107254	1268	106198	107157	369.9
Arthropoda	GCA_000572035.2_PolB1_7	PolB1	GCA_000572035.2	KQ464516.1	44218	48690	1491	48787	49743	364.6
Arthropoda	GCA_000572035.2_PolB1_8	PolB1	GCA_000572035.2	KQ464699.1	77125	72485	1547	70898	71857	346.8
Arthropoda	GCA_000572035.2_PolB1_14	PolB1	GCA_000572035.2	KQ465086.1	189117	192767	1217	195204	195866	257.1
Arthropoda	GCA_000611835.1_PolB1_1	PolB1	GCA_000611835.1	KK107228.1	88461	91541	1027	90600	92087	245.5
Arthropoda	GCA_000611835.1_PolB1_2	PolB1	GCA_000611835.1	KK107523.1	8226	5026	1067	3580	4332	97.1
Arthropoda	GCA_000611955.2_PolB1_10	PolB1	GCA_000611955.2	KK112248.1	70452	67408	1015	76243	77319	454.6
Arthropoda	GCA_000611955.2_PolB1_1	PolB1	GCA_000611955.2	KK112778.1	201622	205509	1296	198274	198978	316.1
Arthropoda	GCA_000611955.2_PolB1_11	PolB1	GCA_000611955.2	KK115418.1	523381	527208	1276	516539	517615	455.6
Arthropoda	GCA_000611955.2_PolB1_8	PolB1	GCA_000611955.2	KK120857.1	221719	225561	1281	214873	215949	454.6
Arthropoda	GCA_000648695.2_PolB1_2	PolB1	GCA_000648695.2	KZ306005.1	84605	88039	1145	65922	66980	42.2
Arthropoda	GCA_000648695.2_PolB1_3	PolB1	GCA_000648695.2	KZ306323.1	22991	25702	904	30763	31572	34.2
Arthropoda	GCA_000648695.2_PolB1_1	PolB1	GCA_000648695.2	KZ306534.1	71065	73785	907	87402	89852	39.4
Arthropoda	GCA_000671375.2_PolB1_3	PolB1	GCA_000671375.2	KZ494018.1	1217444	1214022	1141	1227805	1228404	38.7
Arthropoda	GCA_000671375.2_PolB1_4	PolB1	GCA_000671375.2	KZ494547.1	121649	125071	1141	117861	118355	112.2
Arthropoda	GCA_000671375.2_PolB1_5	PolB1	GCA_000671375.2	KZ494587.1	120212	123625	1138	109939	110319	130.5
Arthropoda	GCA_000671375.2_PolB1_1	PolB1	GCA_000671375.2	KZ495644.1	108595	112008	1138	96947	97882	375.2
Arthropoda	GCA_000671375.2_PolB1_2	PolB1	GCA_000671375.2	KZ495780.1	52806	49384	1141	35900	36895	53.4
Arthropoda	GCA_000671375.2_PolB1_6	PolB1	GCA_000671375.2	KZ496074.1	152634	149491	1048	158993	159355	127.9
Arthropoda	GCA_000696795.2_PolB1_2	PolB1	GCA_000696795.2	JMPT02009353.1	7743	4462	1094	3198	4169	345.3
Arthropoda	GCA_000696795.3_PolB1_2	PolB1	GCA_000696795.3	ML750966.1	8777	5496	1094	4232	5203	345.3
Arthropoda	GCA_000697945.3_PolB1_7	PolB1	GCA_000697945.3	KZ556041.1	421180	417011	1390	410683	412161	308.5
Arthropoda	GCA_000697945.3_PolB1_8	PolB1	GCA_000697945.3	KZ556102.1	5037	1903	1045	20451	24743	34.5
Arthropoda	GCA_000697945.3_PolB1_3	PolB1	GCA_000697945.3	KZ556236.1	149784	153584	1267	155223	156404	332.5
Arthropoda	GCA_000697945.3_PolB1_9	PolB1	GCA_000697945.3	KZ556251.1	50750	53548	933	55692	56867	284.7
Arthropoda	GCA_000697945.3_PolB1_10	PolB1	GCA_000697945.3	KZ556257.1	25036	20786	1417	17714	19030	151
Arthropoda	GCA_000697945.3_PolB1_4	PolB1	GCA_000697945.3	KZ556292.1	651108	655280	1391	657590	658732	148.3
Arthropoda	GCA_000697945.3_PolB1_11	PolB1	GCA_000697945.3	KZ556506.1	7348	11418	1357	13615	14742	261.8
Arthropoda	GCA_000697945.3_PolB1_12	PolB1	GCA_000697945.3	KZ556527.1	30975	27409	1189	23802	24923	267.4
Arthropoda	GCA_000697945.3_PolB1_13	PolB1	GCA_000697945.3	KZ556544.1	61982	66181	1400	68439	70019	358.8
Arthropoda	GCA_000697945.3_PolB1_5	PolB1	GCA_000697945.3	KZ556721.1	29410	33588	1393	38817	40409	339.7
Arthropoda	GCA_000697945.3_PolB1_6	PolB1	GCA_000697945.3	KZ556721.1	48148	45317	944	38817	40409	339.7
Arthropoda	GCA_000697945.4_PolB1_4	PolB1	GCA_000697945.4	ML763041.1	383438	379368	1357	376021	377148	261.8
Arthropoda	GCA_000697945.4_PolB1_13	PolB1	GCA_000697945.4	ML763045.1	1177964	1183084	1707	1188262	1189740	308.5
Arthropoda	GCA_000697945.4_PolB1_5	PolB1	GCA_000697945.4	ML763074.1	203700	206495	932	218823	219359	69.4
Arthropoda	GCA_000697945.4_PolB1_6	PolB1	GCA_000697945.4	ML763107.1	700920	705275	1452	707415	714425	84.3
Arthropoda	GCA_000697945.4_PolB1_9	PolB1	GCA_000697945.4	ML763146.1	260428	257294	1045	250849	255030	145.5
Arthropoda	GCA_000697945.4_PolB1_7	PolB1	GCA_000697945.4	ML763190.1	181038	186023	1662	173053	174222	68.4
Arthropoda	GCA_000697945.4_PolB1_16	PolB1	GCA_000697945.4	ML763341.1	246960	250544	1195	253014	254138	276.3
Arthropoda	GCA_000697945.4_PolB1_1	PolB1	GCA_000697945.4	ML763390.1	9077	12904	1276	14884	16071	316.6
Arthropoda	GCA_000697945.4_PolB1_17	PolB1	GCA_000697945.4	ML763678.1	3498	8009	1504	10262	11464	287.3
Arthropoda	GCA_000697945.4_PolB1_3	PolB1	GCA_000697945.4	ML763902.1	27943	22916	1676	16676	17812	252.7
Arthropoda	GCA_000699045.2_PolB1_7	PolB1	GCA_000699045.2	KZ625163.1	29286	25684	1201	23027	25381	74.4
Arthropoda	GCA_000699045.2_PolB1_1	PolB1	GCA_000699045.2	KZ625174.1	433953	437306	1118	449566	449943	41.7
Arthropoda	GCA_000699045.2_PolB1_8	PolB1	GCA_000699045.2	KZ626387.1	362647	366492	1282	371627	372661	318.2
Arthropoda	GCA_000699045.2_PolB1_3	PolB1	GCA_000699045.2	KZ626691.1	1168345	1164992	1118	1146225	1148036	42.8
Arthropoda	GCA_000699045.2_PolB1_5	PolB1	GCA_000699045.2	KZ626713.1	778950	783017	1356	798460	799875	51.7
Arthropoda	GCA_000757685.1_PolB1_39	PolB1	GCA_000757685.1	AOSB01053697.1	58035	54955	1027	53403	53723	75.9
Arthropoda	GCA_000757685.1_PolB1_62	PolB1	GCA_000757685.1	AOSB01072321.1	58165	61794	1210	61811	62809	309.5
Arthropoda	GCA_000757685.1_PolB1_115	PolB1	GCA_000757685.1	AOSB01079459.1	41754	45362	1203	45387	46394	306.1
Arthropoda	GCA_000757685.1_PolB1_139	PolB1	GCA_000757685.1	AOSB01101554.1	8497	4889	1203	3854	4864	301.4
Arthropoda	GCA_000757685.1_PolB1_11	PolB1	GCA_000757685.1	AOSB01101692.1	1491	4931	1147	5293	6267	320.2
Arthropoda	GCA_000757685.1_PolB1_161	PolB1	GCA_000757685.1	AOSB01105619.1	3222	7052	1277	7557	8312	227.7
Arthropoda	GCA_000757685.1_PolB1_109	PolB1	GCA_000757685.1	AOSB01105653.1	9352	6578	925	4215	5282	325.2
Arthropoda	GCA_000757685.1_PolB1_164	PolB1	GCA_000757685.1	KN151916.1	325325	328138	938	329428	330501	321.9
Arthropoda	GCA_000757685.1_PolB1_147	PolB1	GCA_000757685.1	KN151925.1	1210694	1207086	1203	1206054	1207061	306.1
Arthropoda	GCA_000757685.1_PolB1_76	PolB1	GCA_000757685.1	KN151933.1	427140	423559	1194	422536	423534	300.1
Arthropoda	GCA_000757685.1_PolB1_116	PolB1	GCA_000757685.1	KN151937.1	8232	4642	1197	3661	4605	277.6
Arthropoda	GCA_000757685.1_PolB1_117	PolB1	GCA_000757685.1	KN151937.1	138862	142488	1209	142525	143502	304.4
Arthropoda	GCA_000757685.1_PolB1_138	PolB1	GCA_000757685.1	KN151940.1	435829	439272	1148	439983	440288	71.3
Arthropoda	GCA_000757685.1_PolB1_142	PolB1	GCA_000757685.1	KN151941.1	878871	882503	1211	883460	883861	99.2
Arthropoda	GCA_000757685.1_PolB1_134	PolB1	GCA_000757685.1	KN151957.1	181982	178509	1158	182331	183266	336.2
Arthropoda	GCA_000757685.1_PolB1_204	PolB1	GCA_000757685.1	KN151958.1	568712	572470	1253	553581	554735	48.7
Arthropoda	GCA_000757685.1_PolB1_77	PolB1	GCA_000757685.1	KN151964.1	9931	6344	1196	5330	6307	310.3
Arthropoda	GCA_000757685.1_PolB1_78	PolB1	GCA_000757685.1	KN151964.1	650172	646585	1196	645570	646568	308.9
Arthropoda	GCA_000757685.1_PolB1_135	PolB1	GCA_000757685.1	KN151967.1	78736	82380	1215	82397	83395	307.9
Arthropoda	GCA_000757685.1_PolB1_87	PolB1	GCA_000757685.1	KN151974.1	784920	788651	1244	768681	771422	61.7
Arthropoda	GCA_000757685.1_PolB1_155	PolB1	GCA_000757685.1	KN151976.1	677020	674087	978	672829	673896	324.8
Arthropoda	GCA_000757685.1_PolB1_125	PolB1	GCA_000757685.1	KN151977.1	6376	9342	989	9828	10835	303.9
Arthropoda	GCA_000757685.1_PolB1_18	PolB1	GCA_000757685.1	KN151985.1	889031	892138	1036	892478	892969	153.9
Arthropoda	GCA_000757685.1_PolB1_35	PolB1	GCA_000757685.1	KN151993.1	681594	684692	1033	685228	685848	202.4
Arthropoda	GCA_000757685.1_PolB1_27	PolB1	GCA_000757685.1	KN152020.1	159320	154341	1660	153309	154316	300.6
Arthropoda	GCA_000757685.1_PolB1_187	PolB1	GCA_000757685.1	KN152030.1	579678	576052	1209	575037	576035	304.3
Arthropoda	GCA_000757685.1_PolB1_88	PolB1	GCA_000757685.1	KN152037.1	67778	63741	1346	79149	80213	323.8
Arthropoda	GCA_000757685.1_PolB1_140	PolB1	GCA_000757685.1	KN152041.1	112355	115846	1164	115937	116860	304.6
Arthropoda	GCA_000757685.1_PolB1_200	PolB1	GCA_000757685.1	KN152043.1	425151	421315	1279	420552	421052	156.7
Arthropoda	GCA_000757685.1_PolB1_4	PolB1	GCA_000757685.1	KN152051.1	482661	479077	1195	478062	479060	306.8
Arthropoda	GCA_000757685.1_PolB1_32	PolB1	GCA_000757685.1	KN152064.1	25345	29091	1249	29429	30346	293.9
Arthropoda	GCA_000757685.1_PolB1_33	PolB1	GCA_000757685.1	KN152064.1	277266	273658	1203	272629	273633	305.5
Arthropoda	GCA_000757685.1_PolB1_9	PolB1	GCA_000757685.1	KN152078.1	316397	312477	1307	311463	312440	308.6
Arthropoda	GCA_000757685.1_PolB1_92	PolB1	GCA_000757685.1	KN152080.1	30699	27112	1196	26097	26402	79.9
Arthropoda	GCA_000757685.1_PolB1_93	PolB1	GCA_000757685.1	KN152080.1	73814	76951	1046	78945	79478	43
Arthropoda	GCA_000757685.1_PolB1_94	PolB1	GCA_000757685.1	KN152080.1	105669	102187	1161	100098	101051	276.1
Arthropoda	GCA_000757685.1_PolB1_170	PolB1	GCA_000757685.1	KN152095.1	24123	20515	1203	19483	20490	306.1
Arthropoda	GCA_000757685.1_PolB1_10	PolB1	GCA_000757685.1	KN152103.1	462642	459049	1198	458034	459032	310.5
Arthropoda	GCA_000757685.1_PolB1_148	PolB1	GCA_000757685.1	KN152151.1	41515	45192	1226	45209	46207	309.9
Arthropoda	GCA_000757685.1_PolB1_96	PolB1	GCA_000757685.1	KN152156.1	614249	617716	1156	618483	618791	67.4
Arthropoda	GCA_000757685.1_PolB1_79	PolB1	GCA_000757685.1	KN152157.1	169189	172797	1203	181659	182312	195.7
Arthropoda	GCA_000757685.1_PolB1_80	PolB1	GCA_000757685.1	KN152157.1	186366	182542	1275	181659	182312	195.7
Arthropoda	GCA_000757685.1_PolB1_7	PolB1	GCA_000757685.1	KN152163.1	232569	236162	1198	236560	237177	185.1
Arthropoda	GCA_000757685.1_PolB1_217	PolB1	GCA_000757685.1	KN152166.1	437048	433491	1186	432328	433317	278.5
Arthropoda	GCA_000757685.1_PolB1_192	PolB1	GCA_000757685.1	KN152169.1	550386	553136	917	543524	544435	43.1
Arthropoda	GCA_000757685.1_PolB1_162	PolB1	GCA_000757685.1	KN152178.1	622361	619620	914	611110	611541	33
Arthropoda	GCA_000757685.1_PolB1_199	PolB1	GCA_000757685.1	KN152182.1	227861	231919	1353	245250	245618	92.3
Arthropoda	GCA_000757685.1_PolB1_31	PolB1	GCA_000757685.1	KN152194.1	558516	555148	1123	553779	554084	76.8
Arthropoda	GCA_000757685.1_PolB1_157	PolB1	GCA_000757685.1	KN152205.1	385280	381693	1196	380679	381656	309.7
Arthropoda	GCA_000757685.1_PolB1_144	PolB1	GCA_000757685.1	KN152267.1	50544	53717	1058	54251	54862	198.8
Arthropoda	GCA_000757685.1_PolB1_205	PolB1	GCA_000757685.1	KN152274.1	385576	381518	1353	397780	398757	297.9
Arthropoda	GCA_000757685.1_PolB1_206	PolB1	GCA_000757685.1	KN152274.1	533893	530102	1264	523000	523935	337.9
Arthropoda	GCA_000757685.1_PolB1_197	PolB1	GCA_000757685.1	KN152275.1	30561	26665	1299	25491	26045	154.9
Arthropoda	GCA_000757685.1_PolB1_73	PolB1	GCA_000757685.1	KN152284.1	503748	507215	1156	507402	508355	286
Arthropoda	GCA_000757685.1_PolB1_5	PolB1	GCA_000757685.1	KN152303.1	36151	39252	1034	39289	40167	274.6
Arthropoda	GCA_000757685.1_PolB1_168	PolB1	GCA_000757685.1	KN152319.1	67255	71133	1293	71495	72469	320.2
Arthropoda	GCA_000757685.1_PolB1_103	PolB1	GCA_000757685.1	KN152320.1	250398	246853	1182	239113	240048	335.1
Arthropoda	GCA_000757685.1_PolB1_145	PolB1	GCA_000757685.1	KN152386.1	319083	315985	1033	314971	315984	313.1
Arthropoda	GCA_000757685.1_PolB1_95	PolB1	GCA_000757685.1	KN152399.1	231350	227724	1209	226710	227621	301.9
Arthropoda	GCA_000757685.1_PolB1_97	PolB1	GCA_000757685.1	KN152437.1	345768	342529	1080	341245	342243	309.2
Arthropoda	GCA_000757685.1_PolB1_83	PolB1	GCA_000757685.1	KN152442.1	166261	169041	927	169276	170052	260.2
Arthropoda	GCA_000757685.1_PolB1_84	PolB1	GCA_000757685.1	KN152442.1	323599	320819	927	319808	320584	260.2
Arthropoda	GCA_000757685.1_PolB1_14	PolB1	GCA_000757685.1	KN152447.1	77050	73490	1187	72454	73431	310.7
Arthropoda	GCA_000757685.1_PolB1_60	PolB1	GCA_000757685.1	KN152468.1	135535	131624	1304	129941	130918	329.3
Arthropoda	GCA_000757685.1_PolB1_47	PolB1	GCA_000757685.1	KN152474.1	462108	465935	1276	466073	467026	305.5
Arthropoda	GCA_000757685.1_PolB1_137	PolB1	GCA_000757685.1	KN152476.1	216983	213351	1211	212336	213334	308.3
Arthropoda	GCA_000757685.1_PolB1_201	PolB1	GCA_000757685.1	KN152478.1	454824	450955	1290	455174	456109	334.9
Arthropoda	GCA_000757685.1_PolB1_89	PolB1	GCA_000757685.1	KN152480.1	383826	387590	1255	387798	388916	318.4
Arthropoda	GCA_000757685.1_PolB1_196	PolB1	GCA_000757685.1	KN152484.1	457681	461508	1276	461720	462784	322.5
Arthropoda	GCA_000757685.1_PolB1_212	PolB1	GCA_000757685.1	KN152487.1	390615	387721	965	396936	398000	323.1
Arthropoda	GCA_000757685.1_PolB1_146	PolB1	GCA_000757685.1	KN152555.1	40932	44678	1249	45047	46021	315.8
Arthropoda	GCA_000757685.1_PolB1_28	PolB1	GCA_000757685.1	KN152559.1	18352	21873	1174	21890	22888	308
Arthropoda	GCA_000757685.1_PolB1_169	PolB1	GCA_000757685.1	KN152572.1	255096	251449	1216	250434	251432	308.5
Arthropoda	GCA_000757685.1_PolB1_42	PolB1	GCA_000757685.1	KN152574.1	191564	195433	1290	190279	191214	334
Arthropoda	GCA_000757685.1_PolB1_69	PolB1	GCA_000757685.1	KN152588.1	347951	351541	1197	351578	352066	160.5
Arthropoda	GCA_000757685.1_PolB1_126	PolB1	GCA_000757685.1	KN152622.1	336462	340097	1212	340114	341112	308.5
Arthropoda	GCA_000757685.1_PolB1_106	PolB1	GCA_000757685.1	KN152663.1	98772	95815	986	111703	112413	225
Arthropoda	GCA_000757685.1_PolB1_54	PolB1	GCA_000757685.1	KN152675.1	364337	360303	1345	376346	377407	329.8
Arthropoda	GCA_000757685.1_PolB1_178	PolB1	GCA_000757685.1	KN152692.1	183658	187695	1346	171205	172269	329.8
Arthropoda	GCA_000757685.1_PolB1_12	PolB1	GCA_000757685.1	KN152718.1	160669	156794	1292	155451	156425	320.2
Arthropoda	GCA_000757685.1_PolB1_13	PolB1	GCA_000757685.1	KN152718.1	186797	182925	1291	181581	182588	318.2
Arthropoda	GCA_000757685.1_PolB1_104	PolB1	GCA_000757685.1	KN152774.1	43124	39291	1278	38277	39074	268
Arthropoda	GCA_000757685.1_PolB1_29	PolB1	GCA_000757685.1	KN152792.1	2568	6251	1228	6268	7266	308.6
Arthropoda	GCA_000757685.1_PolB1_90	PolB1	GCA_000757685.1	KN152822.1	76617	72724	1298	71709	72707	308
Arthropoda	GCA_000757685.1_PolB1_82	PolB1	GCA_000757685.1	KN152838.1	330739	334791	1351	339171	340157	307.8
Arthropoda	GCA_000757685.1_PolB1_48	PolB1	GCA_000757685.1	KN152846.1	134146	131105	1014	130091	131068	301.8
Arthropoda	GCA_000757685.1_PolB1_1	PolB1	GCA_000757685.1	KN152874.1	326650	329400	917	330895	331434	156.6
Arthropoda	GCA_000757685.1_PolB1_20	PolB1	GCA_000757685.1	KN152893.1	87725	91345	1207	91390	92343	306.1
Arthropoda	GCA_000757685.1_PolB1_21	PolB1	GCA_000757685.1	KN152893.1	142706	146542	1279	146755	147813	321.8
Arthropoda	GCA_000757685.1_PolB1_166	PolB1	GCA_000757685.1	KN152917.1	33773	37078	1102	37834	38457	193.1
Arthropoda	GCA_000757685.1_PolB1_167	PolB1	GCA_000757685.1	KN152917.1	180653	183595	981	184239	184625	73.1
Arthropoda	GCA_000757685.1_PolB1_210	PolB1	GCA_000757685.1	KN152937.1	18061	14468	1198	13453	14451	308
Arthropoda	GCA_000757685.1_PolB1_165	PolB1	GCA_000757685.1	KN152942.1	244585	248481	1299	248693	249655	283.4
Arthropoda	GCA_000757685.1_PolB1_118	PolB1	GCA_000757685.1	KN152955.1	266644	263414	1077	262757	263377	198.8
Arthropoda	GCA_000757685.1_PolB1_189	PolB1	GCA_000757685.1	KN152976.1	20752	17294	1153	16023	16985	282.5
Arthropoda	GCA_000757685.1_PolB1_34	PolB1	GCA_000757685.1	KN153004.1	78116	74730	1129	67630	68565	325.5
Arthropoda	GCA_000757685.1_PolB1_128	PolB1	GCA_000757685.1	KN153008.1	225923	223047	959	222197	222577	74.9
Arthropoda	GCA_000757685.1_PolB1_207	PolB1	GCA_000757685.1	KN153031.1	295827	292960	956	291496	292473	308.2
Arthropoda	GCA_000757685.1_PolB1_98	PolB1	GCA_000757685.1	KN153071.1	257356	253727	1210	252712	253710	308.5
Arthropoda	GCA_000757685.1_PolB1_179	PolB1	GCA_000757685.1	KN153078.1	85411	81773	1213	80758	81756	307.8
Arthropoda	GCA_000757685.1_PolB1_194	PolB1	GCA_000757685.1	KN153103.1	3163	6771	1203	6796	7806	296.9
Arthropoda	GCA_000757685.1_PolB1_2	PolB1	GCA_000757685.1	KN153106.1	233638	237537	1300	238167	239198	318.6
Arthropoda	GCA_000757685.1_PolB1_101	PolB1	GCA_000757685.1	KN153118.1	266298	261550	1583	260518	261525	303.1
Arthropoda	GCA_000757685.1_PolB1_99	PolB1	GCA_000757685.1	KN153124.1	189168	186106	1021	185202	186065	281.7
Arthropoda	GCA_000757685.1_PolB1_40	PolB1	GCA_000757685.1	KN153138.1	84988	81380	1203	80348	80863	149.8
Arthropoda	GCA_000757685.1_PolB1_132	PolB1	GCA_000757685.1	KN153179.1	201154	204969	1272	205324	206139	277.6
Arthropoda	GCA_000757685.1_PolB1_213	PolB1	GCA_000757685.1	KN153182.1	190165	186545	1207	185887	186528	200.1
Arthropoda	GCA_000757685.1_PolB1_49	PolB1	GCA_000757685.1	KN153207.1	63947	67759	1271	68013	68603	200.6
Arthropoda	GCA_000757685.1_PolB1_211	PolB1	GCA_000757685.1	KN153266.1	242873	239820	1018	233919	234959	329.2
Arthropoda	GCA_000757685.1_PolB1_38	PolB1	GCA_000757685.1	KN153289.1	36222	40187	1322	40975	41916	323.6
Arthropoda	GCA_000757685.1_PolB1_51	PolB1	GCA_000757685.1	KN153295.1	9357	12944	1196	12981	13958	309.5
Arthropoda	GCA_000757685.1_PolB1_180	PolB1	GCA_000757685.1	KN153317.1	209916	206737	1060	205836	206183	98.8
Arthropoda	GCA_000757685.1_PolB1_133	PolB1	GCA_000757685.1	KN153353.1	247841	243936	1302	241812	242687	292.5
Arthropoda	GCA_000757685.1_PolB1_150	PolB1	GCA_000757685.1	KN153385.1	209735	206133	1201	205119	206096	309.2
Arthropoda	GCA_000757685.1_PolB1_58	PolB1	GCA_000757685.1	KN153389.1	8294	4455	1280	3240	4229	288.6
Arthropoda	GCA_000757685.1_PolB1_22	PolB1	GCA_000757685.1	KN153403.1	172643	168810	1278	179092	180090	309
Arthropoda	GCA_000757685.1_PolB1_23	PolB1	GCA_000757685.1	KN153403.1	183751	180107	1215	179092	180090	309
Arthropoda	GCA_000757685.1_PolB1_123	PolB1	GCA_000757685.1	KN153458.1	176101	172973	1043	187648	187992	42.4
Arthropoda	GCA_000757685.1_PolB1_91	PolB1	GCA_000757685.1	KN153493.1	197968	194321	1216	193306	194304	308
Arthropoda	GCA_000757685.1_PolB1_153	PolB1	GCA_000757685.1	KN153518.1	219891	216058	1278	214791	215861	324.1
Arthropoda	GCA_000757685.1_PolB1_214	PolB1	GCA_000757685.1	KN153553.1	72642	69697	982	68682	69422	230.1
Arthropoda	GCA_000757685.1_PolB1_37	PolB1	GCA_000757685.1	KN153589.1	204756	208250	1165	209107	209862	223.7
Arthropoda	GCA_000757685.1_PolB1_171	PolB1	GCA_000757685.1	KN153607.1	3558	7394	1279	7597	8664	318.8
Arthropoda	GCA_000757685.1_PolB1_3	PolB1	GCA_000757685.1	KN153612.1	193059	189451	1203	178707	179702	281.2
Arthropoda	GCA_000757685.1_PolB1_63	PolB1	GCA_000757685.1	KN153649.1	195943	192362	1194	191339	192337	310.2
Arthropoda	GCA_000757685.1_PolB1_149	PolB1	GCA_000757685.1	KN153683.1	123260	119484	1259	118361	119143	206.1
Arthropoda	GCA_000757685.1_PolB1_183	PolB1	GCA_000757685.1	KN153695.1	171148	167279	1290	171502	172146	223.4
Arthropoda	GCA_000757685.1_PolB1_120	PolB1	GCA_000757685.1	KN153757.1	179710	176369	1114	175355	176332	301.1
Arthropoda	GCA_000757685.1_PolB1_24	PolB1	GCA_000757685.1	KN153778.1	138432	135442	997	156459	157715	64.8
Arthropoda	GCA_000757685.1_PolB1_129	PolB1	GCA_000757685.1	KN153870.1	140887	137255	1211	135881	136990	312.8
Arthropoda	GCA_000757685.1_PolB1_198	PolB1	GCA_000757685.1	KN153891.1	28650	31970	1107	11399	12274	44.1
Arthropoda	GCA_000757685.1_PolB1_55	PolB1	GCA_000757685.1	KN153910.1	157554	161426	1291	161617	162678	324.8
Arthropoda	GCA_000757685.1_PolB1_208	PolB1	GCA_000757685.1	KN153916.1	155179	157911	911	158563	159573	301.6
Arthropoda	GCA_000757685.1_PolB1_36	PolB1	GCA_000757685.1	KN153941.1	143776	140855	974	140323	140646	94.1
Arthropoda	GCA_000757685.1_PolB1_64	PolB1	GCA_000757685.1	KN154035.1	8810	5202	1203	4170	5177	302.8
Arthropoda	GCA_000757685.1_PolB1_65	PolB1	GCA_000757685.1	KN154035.1	110310	113273	988	114237	114737	152.7
Arthropoda	GCA_000757685.1_PolB1_141	PolB1	GCA_000757685.1	KN154085.1	140849	144673	1275	145024	145947	297.5
Arthropoda	GCA_000757685.1_PolB1_130	PolB1	GCA_000757685.1	KN154107.1	20773	17087	1229	16072	17070	308
Arthropoda	GCA_000757685.1_PolB1_202	PolB1	GCA_000757685.1	KN154126.1	131961	128305	1219	127282	128280	311.6
Arthropoda	GCA_000757685.1_PolB1_25	PolB1	GCA_000757685.1	KN154165.1	30106	33585	1160	39028	40092	320.8
Arthropoda	GCA_000757685.1_PolB1_41	PolB1	GCA_000757685.1	KN154206.1	106810	102938	1291	101602	102576	320.2
Arthropoda	GCA_000757685.1_PolB1_151	PolB1	GCA_000757685.1	KN154223.1	51290	48534	919	46374	47351	309.2
Arthropoda	GCA_000757685.1_PolB1_74	PolB1	GCA_000757685.1	KN154255.1	120741	117148	1198	116134	116910	251.3
Arthropoda	GCA_000757685.1_PolB1_45	PolB1	GCA_000757685.1	KN154295.1	39963	42758	932	19243	20229	50.8
Arthropoda	GCA_000757685.1_PolB1_195	PolB1	GCA_000757685.1	KN154351.1	16058	19423	1122	19861	20310	170.1
Arthropoda	GCA_000757685.1_PolB1_215	PolB1	GCA_000757685.1	KN154368.1	60615	57835	927	55879	56502	193.8
Arthropoda	GCA_000757685.1_PolB1_190	PolB1	GCA_000757685.1	KN154381.1	83566	87162	1199	87199	88176	302.8
Arthropoda	GCA_000757685.1_PolB1_112	PolB1	GCA_000757685.1	KN154401.1	16408	19935	1176	19972	20949	301.9
Arthropoda	GCA_000757685.1_PolB1_15	PolB1	GCA_000757685.1	KN154408.1	88281	91175	965	91200	92192	304.5
Arthropoda	GCA_000757685.1_PolB1_159	PolB1	GCA_000757685.1	KN154506.1	1517	5167	1217	5184	6182	308.5
Arthropoda	GCA_000757685.1_PolB1_136	PolB1	GCA_000757685.1	KN154546.1	106831	103106	1242	102384	102884	157.1
Arthropoda	GCA_000757685.1_PolB1_8	PolB1	GCA_000757685.1	KN154672.1	23261	26092	944	27000	27872	286.8
Arthropoda	GCA_000757685.1_PolB1_174	PolB1	GCA_000757685.1	KN154710.1	97128	93256	1291	91918	92892	320.2
Arthropoda	GCA_000757685.1_PolB1_70	PolB1	GCA_000757685.1	KN154784.1	29514	25903	1204	24576	24896	71.7
Arthropoda	GCA_000757685.1_PolB1_59	PolB1	GCA_000757685.1	KN154799.1	13045	16695	1217	16712	17710	308.5
Arthropoda	GCA_000757685.1_PolB1_191	PolB1	GCA_000757685.1	KN154842.1	60916	58040	959	78864	80321	63.8
Arthropoda	GCA_000757685.1_PolB1_61	PolB1	GCA_000757685.1	KN154873.1	2635	6258	1208	6275	7273	308.5
Arthropoda	GCA_000757685.1_PolB1_131	PolB1	GCA_000757685.1	KN154965.1	36676	33005	1224	31990	32988	308.5
Arthropoda	GCA_000757685.1_PolB1_216	PolB1	GCA_000757685.1	KN155049.1	61906	65169	1088	65601	66608	307.1
Arthropoda	GCA_000757685.1_PolB1_185	PolB1	GCA_000757685.1	KN155066.1	67544	70879	1112	71633	72664	320.5
Arthropoda	GCA_000757685.1_PolB1_44	PolB1	GCA_000757685.1	KN155091.1	8134	4538	1199	3524	4501	310
Arthropoda	GCA_000757685.1_PolB1_100	PolB1	GCA_000757685.1	KN155350.1	40730	37143	1196	36129	37106	309
Arthropoda	GCA_000757685.1_PolB1_177	PolB1	GCA_000757685.1	KN155526.1	1229	4675	1149	4692	5690	308.6
Arthropoda	GCA_000757685.1_PolB1_160	PolB1	GCA_000757685.1	KN155554.1	46022	48823	934	50176	51258	314.5
Arthropoda	GCA_000757685.1_PolB1_26	PolB1	GCA_000757685.1	KN155796.1	34526	30573	1318	29559	29882	78.9
Arthropoda	GCA_000757685.1_PolB1_19	PolB1	GCA_000757685.1	KN155895.1	41769	39019	917	36691	37773	313.6
Arthropoda	GCA_000757685.1_PolB1_72	PolB1	GCA_000757685.1	KN155924.1	39309	35716	1198	34702	35679	310.4
Arthropoda	GCA_000757685.1_PolB1_56	PolB1	GCA_000757685.1	KN156057.1	30313	33897	1195	33914	34912	305.9
Arthropoda	GCA_000757685.1_PolB1_181	PolB1	GCA_000757685.1	KN156244.1	21429	17839	1197	16825	17802	309.7
Arthropoda	GCA_000757685.1_PolB1_105	PolB1	GCA_000757685.1	KN156336.1	16797	13567	1077	12561	13526	306.5
Arthropoda	GCA_000757685.1_PolB1_113	PolB1	GCA_000757685.1	KN156368.1	18261	21857	1199	21894	22580	219.4
Arthropoda	GCA_000757685.1_PolB1_114	PolB1	GCA_000757685.1	KN156402.1	31681	28055	1209	27040	28038	304.3
Arthropoda	GCA_000757685.1_PolB1_203	PolB1	GCA_000757685.1	KN156523.1	9288	12878	1197	12915	13793	282.6
Arthropoda	GCA_000757685.1_PolB1_75	PolB1	GCA_000757685.1	KN156621.1	9975	6160	1272	5324	5653	85.4
Arthropoda	GCA_000757685.1_PolB1_102	PolB1	GCA_000757685.1	KN156709.1	14370	10777	1198	9424	10401	304.1
Arthropoda	GCA_000757685.1_PolB1_52	PolB1	GCA_000757685.1	KN156728.1	3723	6473	917	8453	9220	254.2
Arthropoda	GCA_000757685.1_PolB1_182	PolB1	GCA_000757685.1	KN156794.1	18383	22024	1214	22041	23039	310.2
Arthropoda	GCA_000757685.1_PolB1_108	PolB1	GCA_000757685.1	KN156818.1	16913	20521	1203	20546	21553	306.1
Arthropoda	GCA_000757685.1_PolB1_143	PolB1	GCA_000757685.1	KN157089.1	11314	15135	1274	15341	15748	78.3
Arthropoda	GCA_000757685.1_PolB1_193	PolB1	GCA_000757685.1	KN157521.1	10484	6105	1460	4841	5905	324.4
Arthropoda	GCA_000757685.1_PolB1_186	PolB1	GCA_000757685.1	KN157699.1	3667	6498	944	7741	8811	309.1
Arthropoda	GCA_000757685.1_PolB1_154	PolB1	GCA_000757685.1	KN157761.1	3043	6867	1275	7073	7942	268.5
Arthropoda	GCA_000786065.1_PolB1_1	PolB1	GCA_000786065.1	JTEQ01000322.1	12693	9034	1220	7884	8813	341.9
Arthropoda	GCA_000789215.2_PolB1_1	PolB1	GCA_000789215.2	JFBF01001209.1	13872	10669	1068	5075	6967	322.5
Arthropoda	GCA_000934665.2_PolB1_2	PolB1	GCA_000934665.2	JYFJ02003639.1	6155	9499	1115	11429	12700	315.3
Arthropoda	GCA_000956155.1_PolB1_1	PolB1	GCA_000956155.1	JZSA01004979.1	10790	6945	1282	4179	5129	328.4
Arthropoda	GCA_000973045.2_PolB1_1	PolB1	GCA_000973045.2	JXMZ02030000.1	11257	14790	1178	5937	7049	371.6
Arthropoda	GCA_001010745.2_PolB1_4	PolB1	GCA_001010745.2	KZ651839.1	316317	313060	1086	305861	306718	285.4
Arthropoda	GCA_001010745.2_PolB1_10	PolB1	GCA_001010745.2	KZ653008.1	15944	19849	1302	27748	28368	27.2
Arthropoda	GCA_001010745.2_PolB1_1	PolB1	GCA_001010745.2	KZ653119.1	62483	59247	1079	51181	51828	165.4
Arthropoda	GCA_001010745.2_PolB1_2	PolB1	GCA_001010745.2	KZ654104.1	30868	34713	1282	24537	25604	393.1
Arthropoda	GCA_001014505.1_PolB1_1	PolB1	GCA_001014505.1	JXPV01007672.1	5855	1905	1317	649	1218	99.3
Arthropoda	GCA_001186105.1_PolB1_1	PolB1	GCA_001186105.1	KQ237104.1	2140244	2143810	1189	2149309	2150250	303.6
Arthropoda	GCA_001186385.1_PolB1_1	PolB1	GCA_001186385.1	JOTR01001080.1	10693	7805	963	3958	4719	263.1
Arthropoda	GCA_001187945.1_PolB1_1	PolB1	GCA_001187945.1	JRES01001249.1	518541	515728	938	507814	512226	320.6
Arthropoda	GCA_001188405.1_PolB1_1	PolB1	GCA_001188405.1	JJRW01S0023513.1	7206	9917	904	12892	13281	25.4
Arthropoda	GCA_001188975.4_PolB1_1	PolB1	GCA_001188975.4	LGAM02033094.1	64523	67540	1006	71481	72347	302.7
Arthropoda	GCA_001263575.1_PolB1_3	PolB1	GCA_001263575.1	LGIB01001121.1	17336	20212	959	23405	24013	231.1
Arthropoda	GCA_001263575.1_PolB1_1	PolB1	GCA_001263575.1	LGIB01002568.1	1292	4429	1046	5489	5905	169.7
Arthropoda	GCA_001263575.2_PolB1_1	PolB1	GCA_001263575.2	LGIB01001121.1	17336	20212	959	23405	24013	231.1
Arthropoda	GCA_001263575.2_PolB1_3	PolB1	GCA_001263575.2	LGIB01002568.1	1292	4429	1046	5489	5905	169.7
Arthropoda	GCA_001298355.1_PolB1_1	PolB1	GCA_001298355.1	LADJ01038118.1	11006	7440	1189	4431	5387	378.2
Arthropoda	GCA_001412515.3_PolB1_34	PolB1	GCA_001412515.3	ML158578.1	1648714	1652514	1267	1652592	1653530	364.9
Arthropoda	GCA_001412515.3_PolB1_13	PolB1	GCA_001412515.3	ML158635.1	303203	306031	943	307915	308859	350.9
Arthropoda	GCA_001412515.3_PolB1_14	PolB1	GCA_001412515.3	ML158651.1	188170	191964	1265	192010	192936	361.9
Arthropoda	GCA_001412515.3_PolB1_41	PolB1	GCA_001412515.3	ML158660.1	447959	444231	1243	441467	442411	352.8
Arthropoda	GCA_001412515.3_PolB1_43	PolB1	GCA_001412515.3	ML158661.1	221222	217149	1358	216086	217012	347.4
Arthropoda	GCA_001412515.3_PolB1_15	PolB1	GCA_001412515.3	ML158665.1	200503	204177	1225	204220	205188	369.1
Arthropoda	GCA_001412515.3_PolB1_49	PolB1	GCA_001412515.3	ML158674.1	190291	186527	1255	183764	184645	341.3
Arthropoda	GCA_001412515.3_PolB1_46	PolB1	GCA_001412515.3	ML158683.1	48473	45132	1114	40853	41857	293
Arthropoda	GCA_001412515.3_PolB1_47	PolB1	GCA_001412515.3	ML158684.1	333269	329613	1219	328641	329567	363.2
Arthropoda	GCA_001412515.3_PolB1_2	PolB1	GCA_001412515.3	ML158714.1	209493	213215	1241	215119	216357	358.9
Arthropoda	GCA_001412515.3_PolB1_8	PolB1	GCA_001412515.3	ML158744.1	796945	794054	964	792944	793909	368.2
Arthropoda	GCA_001412515.3_PolB1_4	PolB1	GCA_001412515.3	ML158786.1	169197	164881	1439	163670	164596	359.4
Arthropoda	GCA_001412515.3_PolB1_6	PolB1	GCA_001412515.3	ML158796.1	151500	154343	948	156225	157169	356.1
Arthropoda	GCA_001412515.3_PolB1_11	PolB1	GCA_001412515.3	ML158802.1	132850	136647	1266	136748	137686	364.1
Arthropoda	GCA_001412515.3_PolB1_12	PolB1	GCA_001412515.3	ML158802.1	191748	195488	1247	199460	199765	92.8
Arthropoda	GCA_001412515.3_PolB1_37	PolB1	GCA_001412515.3	ML158810.1	59837	62833	999	75652	76662	372.9
Arthropoda	GCA_001412515.3_PolB1_27	PolB1	GCA_001412515.3	ML158824.1	53366	49500	1289	32013	33068	65.3
Arthropoda	GCA_001412515.3_PolB1_44	PolB1	GCA_001412515.3	ML158832.1	8381	4650	1244	3634	4251	237.7
Arthropoda	GCA_001412515.3_PolB1_24	PolB1	GCA_001412515.3	ML158858.1	144556	147528	991	148349	149299	339.8
Arthropoda	GCA_001412515.3_PolB1_19	PolB1	GCA_001412515.3	ML158870.1	24691	20891	1267	8219	9013	44.4
Arthropoda	GCA_001412515.3_PolB1_17	PolB1	GCA_001412515.3	ML158886.1	126733	129711	993	130001	130528	175.6
Arthropoda	GCA_001412515.3_PolB1_32	PolB1	GCA_001412515.3	ML158918.1	145707	142273	1145	142240	143028	37
Arthropoda	GCA_001412515.3_PolB1_1	PolB1	GCA_001412515.3	ML158945.1	108768	105775	998	104661	105623	355.6
Arthropoda	GCA_001412515.3_PolB1_9	PolB1	GCA_001412515.3	ML159024.1	1627	4329	901	4387	5322	359.1
Arthropoda	GCA_001412515.3_PolB1_50	PolB1	GCA_001412515.3	ML159026.1	144068	147082	1005	147228	148094	350.8
Arthropoda	GCA_001412515.3_PolB1_51	PolB1	GCA_001412515.3	ML159026.1	194266	197148	961	178583	179764	34.5
Arthropoda	GCA_001412515.3_PolB1_16	PolB1	GCA_001412515.3	ML159076.1	17074	20574	1167	25463	26047	79.9
Arthropoda	GCA_001412515.3_PolB1_45	PolB1	GCA_001412515.3	ML159163.1	5432	1374	1353	20277	21608	58.4
Arthropoda	GCA_001412515.3_PolB1_28	PolB1	GCA_001412515.3	ML159177.1	40766	44413	1216	25232	25636	42.3
Arthropoda	GCA_001412515.3_PolB1_10	PolB1	GCA_001412515.3	ML159181.1	170173	173553	1127	173611	174546	357.1
Arthropoda	GCA_001412515.3_PolB1_40	PolB1	GCA_001412515.3	ML159241.1	62762	66562	1267	66615	67553	362.7
Arthropoda	GCA_001412515.3_PolB1_31	PolB1	GCA_001412515.3	ML159268.1	187348	184250	1033	182519	183484	361
Arthropoda	GCA_001412515.3_PolB1_29	PolB1	GCA_001412515.3	ML159283.1	1497	4427	977	15333	16616	44.1
Arthropoda	GCA_001412515.3_PolB1_26	PolB1	GCA_001412515.3	ML159303.1	53334	49558	1259	40104	41747	43.1
Arthropoda	GCA_001412515.3_PolB1_36	PolB1	GCA_001412515.3	ML159525.1	799	4386	1196	22553	24289	48.2
Arthropoda	GCA_001412515.3_PolB1_25	PolB1	GCA_001412515.3	ML159587.1	11146	7076	1357	6095	7021	350.1
Arthropoda	GCA_001412515.3_PolB1_38	PolB1	GCA_001412515.3	ML159659.1	114025	117753	1243	119573	120517	352.8
Arthropoda	GCA_001412515.3_PolB1_21	PolB1	GCA_001412515.3	ML159727.1	96668	100573	1302	78984	79808	45.7
Arthropoda	GCA_001412515.3_PolB1_48	PolB1	GCA_001412515.3	ML159728.1	28304	25584	907	12278	12814	55.9
Arthropoda	GCA_001412515.3_PolB1_7	PolB1	GCA_001412515.3	ML159854.1	53406	49687	1240	48622	49542	365.3
Arthropoda	GCA_001412515.3_PolB1_20	PolB1	GCA_001412515.3	ML160086.1	2142	5876	1245	5964	6899	374.9
Arthropoda	GCA_001412515.3_PolB1_33	PolB1	GCA_001412515.3	ML160185.1	21471	25271	1267	9581	10576	19.4
Arthropoda	GCA_001412515.3_PolB1_39	PolB1	GCA_001412515.3	ML160398.1	5229	1318	1304	545	874	57.4
Arthropoda	GCA_001412515.3_PolB1_30	PolB1	GCA_001412515.3	ML160489.1	5855	9640	1262	9821	10651	311
Arthropoda	GCA_001443705.1_PolB1_1	PolB1	GCA_001443705.1	LJIG01014406.1	23932	19856	1359	18606	19544	330.2
Arthropoda	GCA_001485725.1_PolB1_1	PolB1	GCA_001485725.1	FAPB01001787.1	10352	6654	1233	3671	4840	454.9
Arthropoda	GCA_001594065.1_PolB1_1	PolB1	GCA_001594065.1	KQ976867.1	5103	1627	1159	974	2977	217.7
Arthropoda	GCA_001594065.1_PolB1_3	PolB1	GCA_001594065.1	KQ977434.1	52751	56587	1279	69207	70208	68.4
Arthropoda	GCA_001594065.1_PolB1_2	PolB1	GCA_001594065.1	KQ977471.1	17858	21073	1072	21012	22001	351.4
Arthropoda	GCA_001594065.1_PolB1_6	PolB1	GCA_001594065.1	KQ978106.1	477732	480572	947	488538	490013	208.3
Arthropoda	GCA_001594065.1_PolB1_7	PolB1	GCA_001594065.1	KQ978492.1	3684	172	1171	22012	23001	352.1
Arthropoda	GCA_001676355.1_PolB1_2	PolB1	GCA_001676355.1	LVVX01381836.1	3292	2	1097	9701	10636	212.9
Arthropoda	GCA_001718145.1_PolB1_1	PolB1	GCA_001718145.1	LJIJ01000524.1	74028	69640	1463	65646	66587	241.7
Arthropoda	GCA_001718145.1_PolB1_6	PolB1	GCA_001718145.1	LJIJ01000715.1	4882	8085	1068	10620	11570	245
Arthropoda	GCA_001718145.1_PolB1_7	PolB1	GCA_001718145.1	LJIJ01001227.1	29220	32936	1239	36089	37087	327.6
Arthropoda	GCA_001718145.1_PolB1_11	PolB1	GCA_001718145.1	LJIJ01001266.1	35208	38477	1090	39654	40619	252.5
Arthropoda	GCA_001718145.1_PolB1_12	PolB1	GCA_001718145.1	LJIJ01001426.1	30242	26187	1352	24008	24967	232.8
Arthropoda	GCA_001718145.1_PolB1_13	PolB1	GCA_001718145.1	LJIJ01001666.1	20844	16981	1288	14715	15701	239.7
Arthropoda	GCA_001718145.1_PolB1_8	PolB1	GCA_001718145.1	LJIJ01001988.1	11938	15666	1243	16993	17997	226.8
Arthropoda	GCA_001718145.1_PolB1_9	PolB1	GCA_001718145.1	LJIJ01002790.1	19338	16339	1000	10671	11006	54.7
Arthropoda	GCA_001718145.1_PolB1_14	PolB1	GCA_001718145.1	LJIJ01002899.1	15088	10739	1450	7502	8485	256.4
Arthropoda	GCA_001718145.1_PolB1_15	PolB1	GCA_001718145.1	LJIJ01002909.1	15022	19086	1355	20252	21208	228.3
Arthropoda	GCA_001718145.1_PolB1_10	PolB1	GCA_001718145.1	LJIJ01003196.1	10837	14208	1124	15340	16311	261.2
Arthropoda	GCA_001718145.1_PolB1_2	PolB1	GCA_001718145.1	LJIJ01003246.1	4180	8235	1352	11019	11999	255
Arthropoda	GCA_001718145.1_PolB1_3	PolB1	GCA_001718145.1	LJIJ01003399.1	8521	11352	944	17267	18253	284.1
Arthropoda	GCA_001718145.1_PolB1_4	PolB1	GCA_001718145.1	LJIJ01003562.1	5817	10082	1422	12570	13481	246.5
Arthropoda	GCA_001735545.1_PolB1_1	PolB1	GCA_001735545.1	MINK01187921.1	14646	17504	953	20409	21344	353.7
Arthropoda	GCA_001735545.1_PolB1_2	PolB1	GCA_001735545.1	MINK01190669.1	2101	5118	1006	7416	8366	346.9
Arthropoda	GCA_001735585.1_PolB1_1	PolB1	GCA_001735585.1	MINJ01182344.1	9528	12386	953	15285	16220	353.7
Arthropoda	GCA_001735585.1_PolB1_2	PolB1	GCA_001735585.1	MINJ01186696.1	10278	13295	1006	15590	16540	346.9
Arthropoda	GCA_001854935.1_PolB1_8	PolB1	GCA_001854935.1	MAMS01000029.1	430088	426021	1356	417926	418930	344.9
Arthropoda	GCA_001854935.1_PolB1_15	PolB1	GCA_001854935.1	MAMS01000055.1	2511102	2515178	1359	2526542	2527597	334.5
Arthropoda	GCA_001854935.1_PolB1_3	PolB1	GCA_001854935.1	MAMS01000122.1	88375	84308	1356	76213	77217	343.9
Arthropoda	GCA_001854935.1_PolB1_12	PolB1	GCA_001854935.1	MAMS01000124.1	9465	13508	1348	21587	22549	339.6
Arthropoda	GCA_001854935.1_PolB1_26	PolB1	GCA_001854935.1	MAMS01000197.1	584068	587847	1260	597862	598833	298.5
Arthropoda	GCA_001854935.1_PolB1_27	PolB1	GCA_001854935.1	MAMS01000197.1	610518	606739	1260	597862	598833	298.5
Arthropoda	GCA_001854935.1_PolB1_28	PolB1	GCA_001854935.1	MAMS01000420.1	37784	41092	1103	21948	24428	62.2
Arthropoda	GCA_001854935.1_PolB1_16	PolB1	GCA_001854935.1	MAMS01001392.1	203705	207772	1356	214866	215870	345.1
Arthropoda	GCA_001854935.1_PolB1_17	PolB1	GCA_001854935.1	MAMS01001392.1	1000931	1004998	1356	982932	983441	78.8
Arthropoda	GCA_001854935.1_PolB1_18	PolB1	GCA_001854935.1	MAMS01001392.1	1079053	1083120	1356	1090214	1091218	344.9
Arthropoda	GCA_001854935.1_PolB1_19	PolB1	GCA_001854935.1	MAMS01001779.1	216048	212929	1040	204296	204937	216.9
Arthropoda	GCA_001854935.1_PolB1_9	PolB1	GCA_001854935.1	MAMS01001998.1	1282563	1287017	1485	1296397	1297350	345.5
Arthropoda	GCA_001854935.1_PolB1_1	PolB1	GCA_001854935.1	MAMS01002494.1	400738	404382	1215	411480	412490	332
Arthropoda	GCA_001854935.1_PolB1_29	PolB1	GCA_001854935.1	MAMS01002580.1	48190	51240	1017	52054	52461	93
Arthropoda	GCA_001854935.1_PolB1_31	PolB1	GCA_001854935.1	MAMS01002855.1	419842	415775	1356	407673	408677	343.1
Arthropoda	GCA_001854935.1_PolB1_4	PolB1	GCA_001854935.1	MAMS01003211.1	477632	481975	1448	491341	492273	333.3
Arthropoda	GCA_001854935.1_PolB1_2	PolB1	GCA_001854935.1	MAMS01004624.1	298686	301814	1043	306449	307297	239
Arthropoda	GCA_001854935.1_PolB1_21	PolB1	GCA_001854935.1	MAMS01005070.1	15900	11920	1327	3142	6027	29.9
Arthropoda	GCA_001854935.1_PolB1_11	PolB1	GCA_001854935.1	MAMS01006352.1	2	3079	1026	11682	12254	190
Arthropoda	GCA_001854935.1_PolB1_14	PolB1	GCA_001854935.1	MAMS01007143.1	31373	35449	1359	42537	43541	344.9
Arthropoda	GCA_001854935.1_PolB1_22	PolB1	GCA_001854935.1	MAMS01018655.1	122132	126199	1356	133293	134297	344.9
Arthropoda	GCA_001854935.1_PolB1_23	PolB1	GCA_001854935.1	MAMS01019698.1	62348	58305	1348	44531	45466	300.1
Arthropoda	GCA_001854935.1_PolB1_6	PolB1	GCA_001854935.1	MAMS01019730.1	454901	450885	1339	441249	442262	327.2
Arthropoda	GCA_001855655.1_PolB1_4	PolB1	GCA_001855655.1	JUFY01025599.1	4310	732	1193	1	507	158.2
Arthropoda	GCA_001856785.1_PolB1_2	PolB1	GCA_001856785.1	LXJY01001268.1	10677	13427	917	16514	17437	327.1
Arthropoda	GCA_001856805.1_PolB1_2	PolB1	GCA_001856805.1	LWME01001141.1	23853	20254	1200	30148	31098	318
Arthropoda	GCA_002093755.1_PolB1_1	PolB1	GCA_002093755.1	MTTC01001064.1	14968	17859	964	18807	19259	184.4
Arthropoda	GCA_002150865.1_PolB1_3	PolB1	GCA_002150865.1	KZ117135.1	26700	23158	1181	18745	19683	321.3
Arthropoda	GCA_002150865.1_PolB1_1	PolB1	GCA_002150865.1	KZ117677.1	163467	159799	1223	156500	157072	146.9
Arthropoda	GCA_002150865.1_PolB1_2	PolB1	GCA_002150865.1	KZ118536.1	201300	197860	1147	193699	194634	329.6
Arthropoda	GCA_002156985.1_PolB1_1	PolB1	GCA_002156985.1	KZ149801.1	1558271	1554684	1196	1551706	1552644	325.4
Arthropoda	GCA_002156985.1_PolB1_2	PolB1	GCA_002156985.1	KZ149806.1	1329108	1325425	1228	1322105	1323043	326.2
Arthropoda	GCA_002156985.1_PolB1_3	PolB1	GCA_002156985.1	KZ149816.1	1324597	1321055	1181	1316656	1317594	318.5
Arthropoda	GCA_002156985.1_PolB1_4	PolB1	GCA_002156985.1	KZ149874.1	510839	507267	1191	504362	505300	321.4
Arthropoda	GCA_002213285.1_PolB1_2	PolB1	GCA_002213285.1	NJHR01000183.1	352225	348701	1175	342971	343555	173
Arthropoda	GCA_002213285.1_PolB1_3	PolB1	GCA_002213285.1	NJHR01000445.1	541865	545104	1080	550553	551491	336.3
Arthropoda	GCA_002213285.1_PolB1_4	PolB1	GCA_002213285.1	NJHR01000785.1	43966	47490	1175	52636	53220	173
Arthropoda	GCA_002213285.1_PolB1_5	PolB1	GCA_002213285.1	NJHR01001147.1	161032	164271	1080	180839	181777	321.5
Arthropoda	GCA_002217175.1_PolB1_8	PolB1	GCA_002217175.1	LNIX01000005.1	9355947	9358961	1005	9360984	9361940	237.3
Arthropoda	GCA_002217175.1_PolB1_9	PolB1	GCA_002217175.1	LNIX01000005.1	9707727	9703882	1282	9696316	9697278	316.2
Arthropoda	GCA_002217175.1_PolB1_4	PolB1	GCA_002217175.1	LNIX01000008.1	3682883	3685738	952	3691113	3691439	72
Arthropoda	GCA_002217175.1_PolB1_1	PolB1	GCA_002217175.1	LNIX01000013.1	3034088	3030336	1251	3023741	3024211	151.9
Arthropoda	GCA_002217175.1_PolB1_11	PolB1	GCA_002217175.1	LNIX01000027.1	2187442	2184551	964	2183330	2184301	297.4
Arthropoda	GCA_002217175.1_PolB1_2	PolB1	GCA_002217175.1	LNIX01000029.1	1165273	1162187	1029	1154689	1155633	326.2
Arthropoda	GCA_002217175.1_PolB1_5	PolB1	GCA_002217175.1	LNIX01000035.1	1432073	1435897	1275	1439001	1439444	95.6
Arthropoda	GCA_002217175.1_PolB1_12	PolB1	GCA_002217175.1	LNIX01000041.1	1002068	999060	1003	991530	992474	323.7
Arthropoda	GCA_002217175.1_PolB1_3	PolB1	GCA_002217175.1	LNIX01000101.1	17328	14473	952	8773	9099	72
Arthropoda	GCA_002245505.1_PolB1_1	PolB1	GCA_002245505.1	NJDD01000900.1	40313	36729	1195	27383	28906	25.4
Arthropoda	GCA_002382865.1_PolB1_1	PolB1	GCA_002382865.1	NWSH01002314.1	20428	23961	1178	29862	30800	338.2
Arthropoda	GCA_002382865.1_PolB1_2	PolB1	GCA_002382865.1	NWSH01004771.1	9457	13140	1228	17368	17988	261.9
Arthropoda	GCA_002738285.1_PolB1_1	PolB1	GCA_002738285.1	NIPM01000052.1	121966	117722	1415	108801	110000	48.6
Arthropoda	GCA_002778355.1_PolB1_66	PolB1	GCA_002778355.1	NQII01000010.1	503273	506473	1067	508739	509776	91.8
Arthropoda	GCA_002778355.1_PolB1_33	PolB1	GCA_002778355.1	NQII01000028.1	681882	679102	927	673777	674583	239.2
Arthropoda	GCA_002778355.1_PolB1_2	PolB1	GCA_002778355.1	NQII01000312.1	1251975	1254695	907	1249386	1249931	30.8
Arthropoda	GCA_002778355.1_PolB1_48	PolB1	GCA_002778355.1	NQII01000523.1	6908	3210	1233	651	1754	355.9
Arthropoda	GCA_002778355.1_PolB1_62	PolB1	GCA_002778355.1	NQII01000576.1	251131	247868	1088	261212	261703	179
Arthropoda	GCA_002778355.1_PolB1_24	PolB1	GCA_002778355.1	NQII01000861.1	646802	642855	1316	647081	647965	214.6
Arthropoda	GCA_002778355.1_PolB1_8	PolB1	GCA_002778355.1	NQII01000886.1	245272	242354	973	233812	234243	81.7
Arthropoda	GCA_002778355.1_PolB1_56	PolB1	GCA_002778355.1	NQII01001003.1	604876	608679	1268	610613	611239	185.2
Arthropoda	GCA_002778355.1_PolB1_36	PolB1	GCA_002778355.1	NQII01001170.1	251164	255168	1335	247504	248655	349.4
Arthropoda	GCA_002778355.1_PolB1_19	PolB1	GCA_002778355.1	NQII01001379.1	510760	506666	1365	487396	487707	23.2
Arthropoda	GCA_002778355.1_PolB1_25	PolB1	GCA_002778355.1	NQII01001575.1	330282	327268	1005	322496	327565	142.8
Arthropoda	GCA_002778355.1_PolB1_5	PolB1	GCA_002778355.1	NQII01002091.1	307758	311684	1309	313141	314226	351.5
Arthropoda	GCA_002778355.1_PolB1_50	PolB1	GCA_002778355.1	NQII01002331.1	163064	159258	1269	155110	156213	355.8
Arthropoda	GCA_002778355.1_PolB1_29	PolB1	GCA_002778355.1	NQII01002698.1	332458	329717	914	327109	327582	92.3
Arthropoda	GCA_002778355.1_PolB1_9	PolB1	GCA_002778355.1	NQII01002993.1	227119	230349	1077	224905	225213	21.1
Arthropoda	GCA_002778355.1_PolB1_26	PolB1	GCA_002778355.1	NQII01003104.1	76124	72024	1367	85336	86955	164.8
Arthropoda	GCA_002778355.1_PolB1_3	PolB1	GCA_002778355.1	NQII01003263.1	5890	3095	932	725	1441	267.2
Arthropoda	GCA_002778355.1_PolB1_44	PolB1	GCA_002778355.1	NQII01003325.1	2053	5157	1035	1	876	208.6
Arthropoda	GCA_002778355.1_PolB1_46	PolB1	GCA_002778355.1	NQII01004103.1	28886	32224	1113	34133	35596	383.4
Arthropoda	GCA_002778355.1_PolB1_10	PolB1	GCA_002778355.1	NQII01004501.1	42308	46111	1268	47607	48134	182.4
Arthropoda	GCA_002778355.1_PolB1_34	PolB1	GCA_002778355.1	NQII01006466.1	98744	95934	937	92219	92641	34
Arthropoda	GCA_002778355.1_PolB1_4	PolB1	GCA_002778355.1	NQII01006800.1	106605	109544	980	111325	111747	167.8
Arthropoda	GCA_002778355.1_PolB1_53	PolB1	GCA_002778355.1	NQII01007490.1	86659	89427	923	90967	91602	261.7
Arthropoda	GCA_002778355.1_PolB1_17	PolB1	GCA_002778355.1	NQII01007850.1	17325	13522	1268	10962	12065	355.3
Arthropoda	GCA_002778355.1_PolB1_21	PolB1	GCA_002778355.1	NQII01008245.1	72625	68621	1335	75141	76421	383
Arthropoda	GCA_002778355.1_PolB1_41	PolB1	GCA_002778355.1	NQII01009270.1	31105	28358	916	25750	26901	355.4
Arthropoda	GCA_002778355.1_PolB1_43	PolB1	GCA_002778355.1	NQII01012689.1	5611	1808	1268	1	351	103
Arthropoda	GCA_002778355.1_PolB1_47	PolB1	GCA_002778355.1	NQII01027286.1	13477	10565	971	8494	9108	217.4
Arthropoda	GCA_002778355.1_PolB1_12	PolB1	GCA_002778355.1	NQII01031413.1	6979	10701	1241	12797	13429	83.2
Arthropoda	GCA_002778355.1_PolB1_60	PolB1	GCA_002778355.1	NQII01060167.1	9760	6266	1165	3706	4809	355.3
Arthropoda	GCA_002803265.2_PolB1_1	PolB1	GCA_002803265.2	PDEX02000264.1	4693	1895	933	6545	7465	329
Arthropoda	GCA_002803265.2_PolB1_2	PolB1	GCA_002803265.2	PDEX02000681.1	3066947	3069817	957	3072555	3073478	325.1
Arthropoda	GCA_002811805.1_PolB1_1	PolB1	GCA_002811805.1	MKQC01006201.1	1668	5225	1186	7629	7940	25.6
Arthropoda	GCA_002872375.1_PolB1_4	PolB1	GCA_002872375.1	NKDA01000005.1	3040241	3037221	1007	3044460	3045236	294.6
Arthropoda	GCA_002872375.1_PolB1_1	PolB1	GCA_002872375.1	NKDA01000009.1	3172275	3175073	933	3158515	3159801	68.9
Arthropoda	GCA_002872375.1_PolB1_2	PolB1	GCA_002872375.1	NKDA01000010.1	1925091	1922056	1012	1928953	1930098	412.1
Arthropoda	GCA_002872375.1_PolB1_3	PolB1	GCA_002872375.1	NKDA01000020.1	154888	157923	1012	150094	151029	345.5
Arthropoda	GCA_002892825.2_PolB1_14	PolB1	GCA_002892825.2	PKSA02000205.1	200904	197245	1220	211586	211981	33.9
Arthropoda	GCA_002892825.2_PolB1_15	PolB1	GCA_002892825.2	PKSA02000205.1	202025	205684	1220	211586	211981	33.9
Arthropoda	GCA_002892825.2_PolB1_19	PolB1	GCA_002892825.2	PKSA02000469.1	29173	26144	1010	20176	20823	33.1
Arthropoda	GCA_002892825.2_PolB1_2	PolB1	GCA_002892825.2	PKSA02003666.1	625058	621555	1168	615519	618413	49.6
Arthropoda	GCA_002892825.2_PolB1_21	PolB1	GCA_002892825.2	PKSA02003800.1	192385	189356	1010	182382	183326	41.2
Arthropoda	GCA_002892825.2_PolB1_27	PolB1	GCA_002892825.2	PKSA02004163.1	772185	775712	1176	767095	768252	37.5
Arthropoda	GCA_002892825.2_PolB1_8	PolB1	GCA_002892825.2	PKSA02004484.1	60353	63889	1179	48388	49476	41.8
Arthropoda	GCA_002892825.2_PolB1_18	PolB1	GCA_002892825.2	PKSA02005806.1	110123	107277	949	113519	114625	328.3
Arthropoda	GCA_002892825.2_PolB1_12	PolB1	GCA_002892825.2	PKSA02007770.1	117345	114577	923	132657	133379	21.1
Arthropoda	GCA_002892825.2_PolB1_5	PolB1	GCA_002892825.2	PKSA02007776.1	9128	5625	1168	15402	16394	296.8
Arthropoda	GCA_002892825.2_PolB1_30	PolB1	GCA_002892825.2	PKSA02009737.1	38612	41503	964	25403	27061	41.8
Arthropoda	GCA_002892825.2_PolB1_13	PolB1	GCA_002892825.2	PKSA02013510.1	80282	83311	1010	74107	75213	333.1
Arthropoda	GCA_002938485.2_PolB1_12	PolB1	GCA_002938485.2	PPTJ02000166.1	1082366	1079040	1109	1075621	1076592	355.1
Arthropoda	GCA_002938485.2_PolB1_16	PolB1	GCA_002938485.2	PPTJ02000477.1	226094	223128	989	214224	214925	247
Arthropoda	GCA_002938485.2_PolB1_17	PolB1	GCA_002938485.2	PPTJ02000477.1	1072380	1075604	1075	1063653	1064396	33
Arthropoda	GCA_002938485.2_PolB1_7	PolB1	GCA_002938485.2	PPTJ02000638.1	450789	454661	1291	441917	442900	334.7
Arthropoda	GCA_002938485.2_PolB1_13	PolB1	GCA_002938485.2	PPTJ02000802.1	705677	708940	1088	711583	712143	201.3
Arthropoda	GCA_002938485.2_PolB1_23	PolB1	GCA_002938485.2	PPTJ02000813.1	5428827	5425447	1127	5416848	5417828	330.9
Arthropoda	GCA_002938485.2_PolB1_14	PolB1	GCA_002938485.2	PPTJ02000937.1	2153932	2150489	1148	2155667	2156632	331.4
Arthropoda	GCA_002938485.2_PolB1_18	PolB1	GCA_002938485.2	PPTJ02000980.1	2618529	2621744	1072	2624507	2625466	334.2
Arthropoda	GCA_002938485.2_PolB1_19	PolB1	GCA_002938485.2	PPTJ02000980.1	2852030	2855254	1075	2857725	2858129	123.7
Arthropoda	GCA_002938485.2_PolB1_15	PolB1	GCA_002938485.2	PPTJ02001113.1	122987	119682	1102	139016	141793	55.8
Arthropoda	GCA_002938485.2_PolB1_9	PolB1	GCA_002938485.2	PPTJ02001167.1	470598	473903	1102	485736	486710	332.6
Arthropoda	GCA_002938485.2_PolB1_2	PolB1	GCA_002938485.2	PPTJ02001234.1	207223	211182	1320	203169	203774	62.5
Arthropoda	GCA_002938485.2_PolB1_3	PolB1	GCA_002938485.2	PPTJ02001234.1	533214	536474	1087	538731	539507	300.8
Arthropoda	GCA_002938485.2_PolB1_11	PolB1	GCA_002938485.2	PPTJ02001442.1	1096995	1100699	1235	1109141	1109551	27.8
Arthropoda	GCA_002938485.2_PolB1_24	PolB1	GCA_002938485.2	PPTJ02001585.1	764144	767449	1102	779287	780261	332.6
Arthropoda	GCA_002939525.1_PolB1_2	PolB1	GCA_002939525.1	PGRX01000345.1	442501	439223	1093	438562	438882	54.7
Arthropoda	GCA_002939525.1_PolB1_5	PolB1	GCA_002939525.1	PGRX01000481.1	31689	35327	1213	35534	36487	320
Arthropoda	GCA_002939525.1_PolB1_6	PolB1	GCA_002939525.1	PGRX01000980.1	416278	419295	1006	412451	413407	324.2
Arthropoda	GCA_002939525.1_PolB1_4	PolB1	GCA_002939525.1	PGRX01008244.1	122712	118609	1368	124966	125919	340.7
Arthropoda	GCA_002939525.1_PolB1_7	PolB1	GCA_002939525.1	PGRX01013947.1	38709	35023	1229	33031	33957	333.8
Arthropoda	GCA_003012365.1_PolB1_14	PolB1	GCA_003012365.1	PNEQ01019466.1	16401	19247	949	25521	25826	23.3
Arthropoda	GCA_003012365.1_PolB1_1	PolB1	GCA_003012365.1	PNEQ01071934.1	31726	34938	1071	20470	20865	82.8
Arthropoda	GCA_003012365.1_PolB1_15	PolB1	GCA_003012365.1	PNEQ01076830.1	17245	20013	923	7766	8296	196.6
Arthropoda	GCA_003012365.1_PolB1_23	PolB1	GCA_003012365.1	PNEQ01084548.1	4539	1201	1113	12873	13382	170.9
Arthropoda	GCA_003012365.1_PolB1_9	PolB1	GCA_003012365.1	PNEQ01114183.1	12579	16001	1141	4182	4868	222.3
Arthropoda	GCA_003013835.2_PolB1_17	PolB1	GCA_003013835.2	ML016321.1	280226	276489	1246	283275	284024	237.9
Arthropoda	GCA_003063865.1_PolB1_1	PolB1	GCA_003063865.1	NJRM01002340.1	11486	7731	1252	1292	7609	33.2
Arthropoda	GCA_003070985.1_PolB1_2	PolB1	GCA_003070985.1	QBEX01000795.1	4100	6823	908	6937	7857	283.4
Arthropoda	GCA_003070985.1_PolB1_4	PolB1	GCA_003070985.1	QBEX01006411.1	3585	745	947	215	598	112.9
Arthropoda	GCA_003121605.1_PolB1_3	PolB1	GCA_003121605.1	PQAT01010138.1	4458	811	1216	3	383	120.5
Arthropoda	GCA_003227725.1_PolB1_1	PolB1	GCA_003227725.1	QANI01000011.1	1301990	1305796	1269	1291053	1291892	37.4
Arthropoda	GCA_003227725.1_PolB1_6	PolB1	GCA_003227725.1	QANI01000132.1	411109	415533	1475	424945	425700	32.2
Arthropoda	GCA_003227725.1_PolB1_7	PolB1	GCA_003227725.1	QANI01000132.1	510105	512870	922	524311	525126	68.5
Arthropoda	GCA_003227725.1_PolB1_8	PolB1	GCA_003227725.1	QANI01000132.1	533404	536169	922	541846	542433	89.2
Arthropoda	GCA_003227725.1_PolB1_5	PolB1	GCA_003227725.1	QANI01000200.1	5379	2614	922	20181	21710	48.8
Arthropoda	GCA_003227725.1_PolB1_2	PolB1	GCA_003227725.1	QANI01000305.1	116147	118900	918	118921	119430	105.6
Arthropoda	GCA_003227725.1_PolB1_3	PolB1	GCA_003227725.1	QANI01000465.1	5537	2520	1006	1308	2312	338.6
Arthropoda	GCA_003264975.1_PolB1_20	PolB1	GCA_003264975.1	QEWZ01001426.1	2278486	2275175	1104	2279398	2280429	278.3
Arthropoda	GCA_003264975.1_PolB1_1	PolB1	GCA_003264975.1	QEWZ01001999.1	456564	452620	1315	457491	458294	281.7
Arthropoda	GCA_003264975.1_PolB1_37	PolB1	GCA_003264975.1	QEWZ01002347.1	1552	5052	1167	12	596	187.3
Arthropoda	GCA_003264975.1_PolB1_14	PolB1	GCA_003264975.1	QEWZ01002567.1	2656	6000	1115	699	1511	196.9
Arthropoda	GCA_003264975.1_PolB1_38	PolB1	GCA_003264975.1	QEWZ01002946.1	1577	4990	1138	2	649	209.5
Arthropoda	GCA_003264975.1_PolB1_27	PolB1	GCA_003264975.1	QEWZ01002965.1	4237	263	1325	5134	6165	278.3
Arthropoda	GCA_003264975.1_PolB1_9	PolB1	GCA_003264975.1	QEWZ01003292.1	17118	13525	1198	12562	13497	308.5
Arthropoda	GCA_003264975.1_PolB1_16	PolB1	GCA_003264975.1	QEWZ01003293.1	2840	5551	904	2	604	189.9
Arthropoda	GCA_003264975.1_PolB1_12	PolB1	GCA_003264975.1	QEWZ01003560.1	4196	7288	1031	7405	7914	148.7
Arthropoda	GCA_003264975.1_PolB1_25	PolB1	GCA_003264975.1	QEWZ01004156.1	4239	628	1204	5166	6197	278.3
Arthropoda	GCA_003264975.1_PolB1_6	PolB1	GCA_003264975.1	QEWZ01004294.1	2175	5519	1115	5836	6771	308.6
Arthropoda	GCA_003264975.1_PolB1_17	PolB1	GCA_003264975.1	QEWZ01004304.1	10698	7066	1211	6103	7038	308.3
Arthropoda	GCA_003264975.1_PolB1_23	PolB1	GCA_003264975.1	QEWZ01004455.1	5897	2745	1051	7633	8664	278.6
Arthropoda	GCA_003264975.1_PolB1_11	PolB1	GCA_003264975.1	QEWZ01004474.1	1277	4870	1198	4937	5872	308.5
Arthropoda	GCA_003264975.1_PolB1_32	PolB1	GCA_003264975.1	QEWZ01004612.1	232159	229430	910	228467	229402	307.6
Arthropoda	GCA_003264975.1_PolB1_34	PolB1	GCA_003264975.1	QEWZ01004788.1	1	2847	949	2888	3823	308.5
Arthropoda	GCA_003264975.1_PolB1_13	PolB1	GCA_003264975.1	QEWZ01004884.1	6696	10451	1252	4727	5737	277.7
Arthropoda	GCA_003264975.1_PolB1_26	PolB1	GCA_003264975.1	QEWZ01004886.1	15846	12718	1043	16773	17720	260.4
Arthropoda	GCA_003264975.1_PolB1_31	PolB1	GCA_003264975.1	QEWZ01004940.1	4125	8099	1325	2166	3170	264.6
Arthropoda	GCA_003264975.1_PolB1_30	PolB1	GCA_003264975.1	QEWZ01005294.1	12166	15825	1220	15853	16788	308.5
Arthropoda	GCA_003264975.1_PolB1_18	PolB1	GCA_003264975.1	QEWZ01005597.1	2	2740	913	2768	3646	296.4
Arthropoda	GCA_003264975.1_PolB1_22	PolB1	GCA_003264975.1	QEWZ01006406.1	1401	4493	1031	4521	5456	307
Arthropoda	GCA_003264975.1_PolB1_43	PolB1	GCA_003264975.1	QEWZ01007031.1	11118	8398	907	12030	13061	278.3
Arthropoda	GCA_003264975.1_PolB1_36	PolB1	GCA_003264975.1	QEWZ01007654.1	5578	9552	1325	3635	4666	275.2
Arthropoda	GCA_003268045.1_PolB1_1	PolB1	GCA_003268045.1	QGMW01000260.1	8539	5582	986	4044	4469	131.6
Arthropoda	GCA_003285725.2_PolB1_1	PolB1	GCA_003285725.2	QMEN02000028.1	221983	225078	1032	219364	220500	46.3
Arthropoda	GCA_003285905.2_PolB1_1	PolB1	GCA_003285905.2	QMEQ02000110.1	82835	79200	1212	76834	77808	333.1
Arthropoda	GCA_003285905.2_PolB1_2	PolB1	GCA_003285905.2	QMEQ02000166.1	13189	16029	947	18511	19185	226.2
Arthropoda	GCA_003335185.2_PolB1_5	PolB1	GCA_003335185.2	QKKF02000132.1	244825	241355	1157	240005	241123	318.8
Arthropoda	GCA_003335185.2_PolB1_6	PolB1	GCA_003335185.2	QKKF02000897.1	4317927	4321166	1080	4322762	4323079	87.3
Arthropoda	GCA_003335185.2_PolB1_7	PolB1	GCA_003335185.2	QKKF02008850.1	749007	752582	1192	742778	743095	57.9
Arthropoda	GCA_003335185.2_PolB1_1	PolB1	GCA_003335185.2	QKKF02009244.1	569007	565456	1184	572003	572959	324
Arthropoda	GCA_003335185.2_PolB1_8	PolB1	GCA_003335185.2	QKKF02010872.1	261359	257790	1190	270053	270979	329.1
Arthropoda	GCA_003335185.2_PolB1_9	PolB1	GCA_003335185.2	QKKF02014912.1	1082389	1085628	1080	1087484	1087786	91.5
Arthropoda	GCA_003335185.2_PolB1_3	PolB1	GCA_003335185.2	QKKF02031434.1	9931	13656	1242	13932	14921	319.5
Arthropoda	GCA_003336515.1_PolB1_1	PolB1	GCA_003336515.1	LQIF01000831.1	309996	312842	949	320435	321061	204.1
Arthropoda	GCA_003425675.2_PolB1_7	PolB1	GCA_003425675.2	QFTL02000002.1	12787640	12791233	1198	12796606	12797148	200.8
Arthropoda	GCA_003425675.2_PolB1_3	PolB1	GCA_003425675.2	QFTL02000003.1	14999088	15002300	1071	15005481	15006584	443.3
Arthropoda	GCA_003425675.2_PolB1_4	PolB1	GCA_003425675.2	QFTL02000013.1	8382413	8386033	1207	8374148	8375068	335.7
Arthropoda	GCA_003425675.2_PolB1_12	PolB1	GCA_003425675.2	QFTL02000016.1	10364556	10367471	972	10373023	10373964	325.5
Arthropoda	GCA_003425675.2_PolB1_8	PolB1	GCA_003425675.2	QFTL02000018.1	853528	850655	958	844484	845326	296.9
Arthropoda	GCA_003425675.2_PolB1_13	PolB1	GCA_003425675.2	QFTL02000028.1	305315	302046	1090	313009	313929	335.7
Arthropoda	GCA_003425675.2_PolB1_1	PolB1	GCA_003425675.2	QFTL02000038.1	3943343	3939804	1180	3936158	3936523	131.9
Arthropoda	GCA_003425675.2_PolB1_9	PolB1	GCA_003425675.2	QFTL02000040.1	313330	309710	1207	320689	321609	335.7
Arthropoda	GCA_003425675.2_PolB1_10	PolB1	GCA_003425675.2	QFTL02000040.1	2828363	2832280	1306	2834766	2835590	310.2
Arthropoda	GCA_003425675.2_PolB1_2	PolB1	GCA_003425675.2	QFTL02000050.1	4099824	4096864	987	4107170	4108090	335.7
Arthropoda	GCA_003425675.2_PolB1_5	PolB1	GCA_003425675.2	QFTL02000061.1	2557731	2560466	912	2567824	2568402	213.8
Arthropoda	GCA_003425675.2_PolB1_6	PolB1	GCA_003425675.2	QFTL02000064.1	618373	621993	1207	610106	611026	335.7
Arthropoda	GCA_003425675.2_PolB1_11	PolB1	GCA_003425675.2	QFTL02000190.1	193987	196887	967	199871	200989	451.5
Arthropoda	GCA_003568925.1_PolB1_19	PolB1	GCA_003568925.1	BHEC01000009.1	1054908	1051189	1240	1031196	1042277	206.1
Arthropoda	GCA_003568925.1_PolB1_40	PolB1	GCA_003568925.1	BHEC01009255.1	24147	20428	1240	9896	10843	347.4
Arthropoda	GCA_003568925.1_PolB1_41	PolB1	GCA_003568925.1	BHEC01021272.1	14615	10896	1240	440	1306	317
Arthropoda	GCA_003568925.1_PolB1_6	PolB1	GCA_003568925.1	BHEC01024641.1	36794	39892	1033	20290	24495	49.1
Arthropoda	GCA_003568925.1_PolB1_11	PolB1	GCA_003568925.1	BHEC01030943.1	8526	4789	1246	14075	15331	69.7
Arthropoda	GCA_003568925.1_PolB1_17	PolB1	GCA_003568925.1	BHEC01031018.1	7243	10938	1232	12513	13481	346.6
Arthropoda	GCA_003568925.1_PolB1_58	PolB1	GCA_003568925.1	BHEC01031813.1	633	4328	1232	5328	6281	347.2
Arthropoda	GCA_003568925.1_PolB1_44	PolB1	GCA_003568925.1	BHEC01032768.1	14555	10836	1240	331	1278	346.8
Arthropoda	GCA_003568925.1_PolB1_27	PolB1	GCA_003568925.1	BHEC01034365.1	29312	25593	1240	15063	16010	347.4
Arthropoda	GCA_003568925.1_PolB1_21	PolB1	GCA_003568925.1	BHEC01034383.1	12468	8920	1183	6865	7833	346.6
Arthropoda	GCA_003568925.1_PolB1_56	PolB1	GCA_003568925.1	BHEC01034991.1	15376	12341	1012	9769	10785	347.1
Arthropoda	GCA_003568925.1_PolB1_25	PolB1	GCA_003568925.1	BHEC01035661.1	3841	773	1023	12766	15417	55.6
Arthropoda	GCA_003568925.1_PolB1_28	PolB1	GCA_003568925.1	BHEC01036076.1	36495	33097	1133	22271	23218	346.8
Arthropoda	GCA_003568925.1_PolB1_2	PolB1	GCA_003568925.1	BHEC01036149.1	1052	4912	1287	14479	15426	346.7
Arthropoda	GCA_003589595.1_PolB1_6	PolB1	GCA_003589595.1	QZCQ01000025.1	15377353	15373823	1177	15370562	15371500	318.6
Arthropoda	GCA_003589595.1_PolB1_1	PolB1	GCA_003589595.1	QZCQ01000071.1	2092887	2090071	939	2086887	2087825	318.5
Arthropoda	GCA_003589595.1_PolB1_2	PolB1	GCA_003589595.1	QZCQ01000680.1	3248	6790	1181	9114	10052	318.6
Arthropoda	GCA_003589595.1_PolB1_7	PolB1	GCA_003589595.1	QZCQ01001302.1	31935	35465	1177	37788	38726	318.6
Arthropoda	GCA_003589595.1_PolB1_8	PolB1	GCA_003589595.1	QZCQ01001307.1	3330	6188	953	9198	10094	307.5
Arthropoda	GCA_003589595.1_PolB1_3	PolB1	GCA_003589595.1	QZCQ01001367.1	12925	10082	948	16212	17537	57.3
Arthropoda	GCA_003589595.1_PolB1_4	PolB1	GCA_003589595.1	QZCQ01002340.1	9410	5880	1177	2619	3557	316.7
Arthropoda	GCA_003589595.1_PolB1_5	PolB1	GCA_003589595.1	QZCQ01002477.1	1934489	1938019	1177	1940604	1941281	214.7
Arthropoda	GCA_003590095.1_PolB1_4	PolB1	GCA_003590095.1	CM010752.1	13090849	13094382	1178	13099424	13100371	338.8
Arthropoda	GCA_003590095.1_PolB1_5	PolB1	GCA_003590095.1	CM010752.1	13708189	13711722	1178	13716763	13717710	338.8
Arthropoda	GCA_003590095.1_PolB1_6	PolB1	GCA_003590095.1	CM010752.1	13834186	13837719	1178	13842925	13843686	281.1
Arthropoda	GCA_003590095.1_PolB1_7	PolB1	GCA_003590095.1	CM010759.1	2369838	2366305	1178	2360331	2361278	339.7
Arthropoda	GCA_003590095.1_PolB1_8	PolB1	GCA_003590095.1	CM010778.1	1199732	1203754	1341	1208961	1209899	335.1
Arthropoda	GCA_003590095.1_PolB1_9	PolB1	GCA_003590095.1	CM010778.1	1885666	1882133	1178	1899325	1901010	41
Arthropoda	GCA_003590095.1_PolB1_2	PolB1	GCA_003590095.1	NKQN01000884.1	22746	25904	1053	38475	39359	62.4
Arthropoda	GCA_003590095.1_PolB1_3	PolB1	GCA_003590095.1	NKQN01000988.1	11569	8342	1076	2245	3183	335.1
Arthropoda	GCA_003590095.1_PolB1_1	PolB1	GCA_003590095.1	NKQN01001000.1	11810	8766	1015	521	928	50.1
Arthropoda	GCA_003604225.1_PolB1_1	PolB1	GCA_003604225.1	PPHH01000048.1	2513243	2508558	1562	2502589	2503536	339.1
Arthropoda	GCA_003604225.1_PolB1_2	PolB1	GCA_003604225.1	PPHH01000048.1	2513819	2509647	1391	2502589	2503536	339.1
Arthropoda	GCA_003604225.1_PolB1_3	PolB1	GCA_003604225.1	PPHH01000111.1	572212	575730	1173	580771	581718	338.8
Arthropoda	GCA_003651465.1_PolB1_1	PolB1	GCA_003651465.1	NPMM01013505.1	197847	194518	1110	181598	181903	99.9
Arthropoda	GCA_003675905.2_PolB1_4	PolB1	GCA_003675905.2	NCKV01000911.1	4974	1483	1164	9528	10484	316.3
Arthropoda	GCA_003865275.1_PolB1_2	PolB1	GCA_003865275.1	BHED01031121.1	704	3529	942	11336	12301	343.4
Arthropoda	GCA_003865275.1_PolB1_3	PolB1	GCA_003865275.1	BHED01033589.1	7380	11033	1218	5066	5920	315.4
Arthropoda	GCA_003865295.1_PolB1_2	PolB1	GCA_003865295.1	BHEE01000041.1	111322	114663	1114	128793	129521	259.2
Arthropoda	GCA_003865295.1_PolB1_3	PolB1	GCA_003865295.1	BHEE01000132.1	21963	18832	1044	9990	10955	344.2
Arthropoda	GCA_003865295.1_PolB1_1	PolB1	GCA_003865295.1	BHEE01033418.1	14827	11189	1213	16300	17154	315.4
Arthropoda	GCA_003956705.1_PolB1_1	PolB1	GCA_003956705.1	QZCP01000079.1	114160	117645	1162	124649	125419	283.2
Arthropoda	GCA_003956705.1_PolB1_2	PolB1	GCA_003956705.1	QZCP01000443.1	41575	45111	1179	36575	37351	254.1
Arthropoda	GCA_003956705.1_PolB1_3	PolB1	GCA_003956705.1	QZCP01000834.1	412461	415997	1179	408712	409617	133.8
Arthropoda	GCA_003994315.1_PolB1_79	PolB1	GCA_003994315.1	ML133906.1	1406090	1410430	1447	1417515	1418447	331.4
Arthropoda	GCA_003994315.1_PolB1_31	PolB1	GCA_003994315.1	ML133908.1	1260106	1256039	1356	1264400	1267120	50.8
Arthropoda	GCA_003994315.1_PolB1_27	PolB1	GCA_003994315.1	ML133916.1	1348168	1343792	1459	1332322	1333257	299.2
Arthropoda	GCA_003994315.1_PolB1_73	PolB1	GCA_003994315.1	ML133926.1	1123809	1126664	952	1104519	1107959	49.7
Arthropoda	GCA_003994315.1_PolB1_1	PolB1	GCA_003994315.1	ML133935.1	802127	799356	924	790342	790983	214.3
Arthropoda	GCA_003994315.1_PolB1_32	PolB1	GCA_003994315.1	ML133939.1	490748	494815	1356	501940	502944	341.3
Arthropoda	GCA_003994315.1_PolB1_41	PolB1	GCA_003994315.1	ML133945.1	677086	681153	1356	688371	689375	344.5
Arthropoda	GCA_003994315.1_PolB1_9	PolB1	GCA_003994315.1	ML133951.1	960536	964594	1353	971730	972734	341.3
Arthropoda	GCA_003994315.1_PolB1_62	PolB1	GCA_003994315.1	ML133952.1	825031	820964	1356	806398	807336	286.1
Arthropoda	GCA_003994315.1_PolB1_74	PolB1	GCA_003994315.1	ML133971.1	564783	568859	1359	575917	576921	344.1
Arthropoda	GCA_003994315.1_PolB1_15	PolB1	GCA_003994315.1	ML133979.1	267526	271452	1309	278239	279219	324.7
Arthropoda	GCA_003994315.1_PolB1_52	PolB1	GCA_003994315.1	ML134012.1	500821	497042	1260	486032	486988	300.3
Arthropoda	GCA_003994315.1_PolB1_42	PolB1	GCA_003994315.1	ML134023.1	245503	249579	1359	260249	260644	56.7
Arthropoda	GCA_003994315.1_PolB1_43	PolB1	GCA_003994315.1	ML134023.1	476321	472263	1353	464080	465027	319.5
Arthropoda	GCA_003994315.1_PolB1_48	PolB1	GCA_003994315.1	ML134027.1	384778	380711	1356	372446	373450	344.1
Arthropoda	GCA_003994315.1_PolB1_38	PolB1	GCA_003994315.1	ML134028.1	646552	642485	1356	627923	628861	285.2
Arthropoda	GCA_003994315.1_PolB1_69	PolB1	GCA_003994315.1	ML134067.1	322269	326336	1356	332973	333977	343
Arthropoda	GCA_003994315.1_PolB1_36	PolB1	GCA_003994315.1	ML134079.1	687148	682862	1429	671454	672047	173
Arthropoda	GCA_003994315.1_PolB1_28	PolB1	GCA_003994315.1	ML134102.1	65338	68988	1217	75886	76386	69.7
Arthropoda	GCA_003994315.1_PolB1_70	PolB1	GCA_003994315.1	ML134105.1	459575	463486	1304	471058	472062	347.2
Arthropoda	GCA_003994315.1_PolB1_39	PolB1	GCA_003994315.1	ML134107.1	166652	170710	1353	177957	178961	341.4
Arthropoda	GCA_003994315.1_PolB1_71	PolB1	GCA_003994315.1	ML134150.1	72374	68307	1356	60226	61230	344.8
Arthropoda	GCA_003994315.1_PolB1_75	PolB1	GCA_003994315.1	ML134193.1	31907	27453	1485	17165	18118	345.5
Arthropoda	GCA_003994315.1_PolB1_59	PolB1	GCA_003994315.1	ML134222.1	5096	9163	1356	16220	17224	341.3
Arthropoda	GCA_003994315.1_PolB1_72	PolB1	GCA_003994315.1	ML134227.1	429443	425697	1249	405725	408793	33.8
Arthropoda	GCA_003994315.1_PolB1_2	PolB1	GCA_003994315.1	ML134241.1	21705	17638	1356	9578	10582	344.9
Arthropoda	GCA_003994315.1_PolB1_40	PolB1	GCA_003994315.1	ML134278.1	190233	195005	1591	204363	205376	327.2
Arthropoda	GCA_003994315.1_PolB1_17	PolB1	GCA_003994315.1	ML134314.1	4822	755	1356	12757	13761	340.4
Arthropoda	GCA_003994315.1_PolB1_53	PolB1	GCA_003994315.1	ML134316.1	190503	194606	1368	207484	208536	296
Arthropoda	GCA_003994315.1_PolB1_77	PolB1	GCA_003994315.1	ML134370.1	168075	172037	1321	181568	182527	331
Arthropoda	GCA_003994315.1_PolB1_4	PolB1	GCA_003994315.1	ML134416.1	100438	104613	1392	112613	113593	325.6
Arthropoda	GCA_003994315.1_PolB1_45	PolB1	GCA_003994315.1	ML134432.1	320152	324264	1371	332347	333309	339.6
Arthropoda	GCA_003994315.1_PolB1_64	PolB1	GCA_003994315.1	ML134487.1	195386	191328	1353	183124	184128	344.5
Arthropoda	GCA_003994315.1_PolB1_46	PolB1	GCA_003994315.1	ML134557.1	13427	17494	1356	24671	25675	342.8
Arthropoda	GCA_003994315.1_PolB1_54	PolB1	GCA_003994315.1	ML134559.1	260336	263914	1193	271409	272413	342.6
Arthropoda	GCA_003994315.1_PolB1_6	PolB1	GCA_003994315.1	ML134575.1	63244	59177	1356	48631	49635	342.6
Arthropoda	GCA_003994315.1_PolB1_22	PolB1	GCA_003994315.1	ML134691.1	205908	201841	1356	194785	195789	344
Arthropoda	GCA_003994315.1_PolB1_63	PolB1	GCA_003994315.1	ML134729.1	12194	8127	1356	2	850	284.7
Arthropoda	GCA_003994315.1_PolB1_33	PolB1	GCA_003994315.1	ML134752.1	85802	81735	1356	73666	74670	342.3
Arthropoda	GCA_003994315.1_PolB1_55	PolB1	GCA_003994315.1	ML134757.1	163152	167228	1359	153836	158485	50.3
Arthropoda	GCA_003994315.1_PolB1_29	PolB1	GCA_003994315.1	ML134765.1	4197	8264	1356	15418	16422	342.6
Arthropoda	GCA_003994315.1_PolB1_56	PolB1	GCA_003994315.1	ML134778.1	19535	23602	1356	30669	31673	343.2
Arthropoda	GCA_003994315.1_PolB1_49	PolB1	GCA_003994315.1	ML134795.1	189600	185608	1331	173473	174525	297.3
Arthropoda	GCA_003994315.1_PolB1_30	PolB1	GCA_003994315.1	ML134813.1	61814	57639	1392	49541	50545	344.9
Arthropoda	GCA_003994315.1_PolB1_16	PolB1	GCA_003994315.1	ML134868.1	20792	24742	1317	31817	32821	344.3
Arthropoda	GCA_003994315.1_PolB1_34	PolB1	GCA_003994315.1	ML134895.1	2911	7356	1482	16913	17866	345.5
Arthropoda	GCA_003994315.1_PolB1_7	PolB1	GCA_003994315.1	ML134966.1	128306	125256	1017	124035	124442	93
Arthropoda	GCA_003994315.1_PolB1_10	PolB1	GCA_003994315.1	ML135001.1	7017	11435	1473	18480	19484	345.2
Arthropoda	GCA_003994315.1_PolB1_50	PolB1	GCA_003994315.1	ML135028.1	5404	9471	1356	1	2757	35.1
Arthropoda	GCA_003994315.1_PolB1_14	PolB1	GCA_003994315.1	ML135046.1	32373	28306	1356	13790	14728	285.2
Arthropoda	GCA_003994315.1_PolB1_23	PolB1	GCA_003994315.1	ML135277.1	68215	72558	1448	81914	82846	332.8
Arthropoda	GCA_003994315.1_PolB1_35	PolB1	GCA_003994315.1	ML135287.1	44410	40334	1359	32244	33248	341.3
Arthropoda	GCA_003994315.1_PolB1_67	PolB1	GCA_003994315.1	ML135302.1	126365	122592	1258	112670	113626	300.2
Arthropoda	GCA_003994315.1_PolB1_12	PolB1	GCA_003994315.1	ML135330.1	2276	6343	1356	13422	14426	344
Arthropoda	GCA_003994315.1_PolB1_60	PolB1	GCA_003994315.1	ML135399.1	40864	36806	1353	54314	55807	43.1
Arthropoda	GCA_003994315.1_PolB1_24	PolB1	GCA_003994315.1	ML135461.1	80945	85003	1353	93730	95007	308.1
Arthropoda	GCA_003994315.1_PolB1_25	PolB1	GCA_003994315.1	ML135652.1	27941	31810	1290	48473	49477	344.2
Arthropoda	GCA_003994315.1_PolB1_18	PolB1	GCA_003994315.1	ML135832.1	2079	6146	1356	13208	14212	344.3
Arthropoda	GCA_003994315.1_PolB1_19	PolB1	GCA_003994315.1	ML135832.1	73224	69817	1136	61775	62779	344.1
Arthropoda	GCA_003994315.1_PolB1_58	PolB1	GCA_003994315.1	ML135999.1	21710	17547	1388	6564	7061	61.3
Arthropoda	GCA_003994315.1_PolB1_11	PolB1	GCA_003994315.1	ML136000.1	17999	13932	1356	5867	6871	344.6
Arthropoda	GCA_003994315.1_PolB1_51	PolB1	GCA_003994315.1	ML136289.1	17210	13140	1357	2972	3922	57.1
Arthropoda	GCA_004000445.1_PolB1_1	PolB1	GCA_004000445.1	RSAL01000077.1	10299	13754	1152	1280	1828	40
Arthropoda	GCA_004000445.1_PolB1_2	PolB1	GCA_004000445.1	RSAL01000277.1	4866	8399	1178	13363	14316	318.5
Arthropoda	GCA_004000445.1_PolB1_3	PolB1	GCA_004000445.1	RSAL01000308.1	474452	477985	1178	497581	497967	107.9
Arthropoda	GCA_004104545.1_PolB1_1	PolB1	GCA_004104545.1	SAUD01000443.1	107323	110106	928	116024	116356	52.6
Arthropoda	GCA_004104545.1_PolB1_2	PolB1	GCA_004104545.1	SAUD01000528.1	216878	213996	961	212238	212603	97.1
Arthropoda	GCA_004115045.3_PolB1_4	PolB1	GCA_004115045.3	CM023199.2	34095276	34099424	1383	34102581	34103537	230.9
Arthropoda	GCA_004115045.3_PolB1_6	PolB1	GCA_004115045.3	CM023199.2	47303387	47300298	1030	47296865	47297383	131.8
Arthropoda	GCA_004115045.3_PolB1_8	PolB1	GCA_004115045.3	CM023199.2	55406325	55410119	1265	55411158	55416875	22.9
Arthropoda	GCA_004115045.3_PolB1_9	PolB1	GCA_004115045.3	CM023199.2	56604017	56607973	1319	56611065	56612078	253.1
Arthropoda	GCA_004115045.3_PolB1_11	PolB1	GCA_004115045.3	CM023199.2	69961518	69964292	925	69968397	69968735	79.4
Arthropoda	GCA_004115045.3_PolB1_12	PolB1	GCA_004115045.3	CM023199.2	70835885	70840195	1437	70845579	70846601	263.2
Arthropoda	GCA_004115045.3_PolB1_13	PolB1	GCA_004115045.3	CM023199.2	74084419	74080271	1383	74076157	74077113	230.9
Arthropoda	GCA_004115045.3_PolB1_16	PolB1	GCA_004115045.3	CM023199.2	78166232	78170236	1335	78171699	78172661	266.5
Arthropoda	GCA_004115045.3_PolB1_17	PolB1	GCA_004115045.3	CM023199.2	81164285	81159492	1598	81153222	81154127	253.6
Arthropoda	GCA_004115045.3_PolB1_18	PolB1	GCA_004115045.3	CM023200.2	1197095	1193511	1195	1189439	1190407	302
Arthropoda	GCA_004115045.3_PolB1_19	PolB1	GCA_004115045.3	CM023200.2	6365458	6369300	1281	6370562	6371521	259.7
Arthropoda	GCA_004115045.3_PolB1_20	PolB1	GCA_004115045.3	CM023200.2	7608830	7605111	1240	7603037	7603732	132.8
Arthropoda	GCA_004115045.3_PolB1_22	PolB1	GCA_004115045.3	CM023200.2	11919053	11915829	1075	11913399	11913809	99.7
Arthropoda	GCA_004115045.3_PolB1_23	PolB1	GCA_004115045.3	CM023200.2	16616859	16620662	1268	16612101	16613057	259.6
Arthropoda	GCA_004115045.3_PolB1_24	PolB1	GCA_004115045.3	CM023200.2	20734362	20738096	1245	20743474	20743875	91.6
Arthropoda	GCA_004115045.3_PolB1_25	PolB1	GCA_004115045.3	CM023200.2	21655738	21659322	1195	21662425	21663393	302
Arthropoda	GCA_004115045.3_PolB1_26	PolB1	GCA_004115045.3	CM023200.2	27308060	27304821	1080	27303302	27304258	269.3
Arthropoda	GCA_004115045.3_PolB1_27	PolB1	GCA_004115045.3	CM023200.2	33188718	33184525	1398	33179989	33180903	230.2
Arthropoda	GCA_004115045.3_PolB1_28	PolB1	GCA_004115045.3	CM023200.2	39457497	39461333	1279	39463051	39464016	314.8
Arthropoda	GCA_004115045.3_PolB1_29	PolB1	GCA_004115045.3	CM023200.2	40443938	40440294	1215	40435855	40436637	223
Arthropoda	GCA_004115045.3_PolB1_30	PolB1	GCA_004115045.3	CM023200.2	42714856	42717987	1044	42723883	42724434	88.8
Arthropoda	GCA_004115045.3_PolB1_32	PolB1	GCA_004115045.3	CM023200.2	48080288	48085354	1689	48087148	48088077	277.3
Arthropoda	GCA_004115045.3_PolB1_33	PolB1	GCA_004115045.3	CM023200.2	54697353	54700457	1035	54704040	54705008	298.1
Arthropoda	GCA_004115045.3_PolB1_34	PolB1	GCA_004115045.3	CM023200.2	61256089	61252331	1253	61246607	61246969	89.9
Arthropoda	GCA_004115045.3_PolB1_35	PolB1	GCA_004115045.3	CM023200.2	64436894	64441684	1597	64447050	64448066	259.8
Arthropoda	GCA_004115045.3_PolB1_67	PolB1	GCA_004115045.3	CM023201.2	41104868	41101284	1195	41097212	41098180	302
Arthropoda	GCA_004115045.3_PolB1_68	PolB1	GCA_004115045.3	CM023201.2	46914974	46911168	1269	46909750	46910709	259.9
Arthropoda	GCA_004115045.3_PolB1_69	PolB1	GCA_004115045.3	CM023201.2	54663484	54660575	970	54655830	54656798	296.8
Arthropoda	GCA_004115045.3_PolB1_70	PolB1	GCA_004115045.3	CM023201.2	57471757	57475647	1297	57477365	57478330	315
Arthropoda	GCA_004115045.3_PolB1_71	PolB1	GCA_004115045.3	CM023201.2	60612980	60616936	1319	60617499	60618455	268
Arthropoda	GCA_004115045.3_PolB1_37	PolB1	GCA_004115045.3	CM023202.2	5332526	5328471	1352	5326036	5327001	267
Arthropoda	GCA_004115045.3_PolB1_38	PolB1	GCA_004115045.3	CM023202.2	11371636	11367713	1308	11365510	11366574	237.9
Arthropoda	GCA_004115045.3_PolB1_40	PolB1	GCA_004115045.3	CM023202.2	17794745	17798584	1280	17802369	17803394	262.1
Arthropoda	GCA_004115045.3_PolB1_45	PolB1	GCA_004115045.3	CM023203.2	14570491	14567327	1055	14563844	14564764	321.5
Arthropoda	GCA_004115045.3_PolB1_46	PolB1	GCA_004115045.3	CM023203.2	16478498	16475109	1130	16470894	16471844	238
Arthropoda	GCA_004115045.3_PolB1_47	PolB1	GCA_004115045.3	CM023203.2	19484204	19480065	1380	19475872	19476822	238
Arthropoda	GCA_004115045.3_PolB1_48	PolB1	GCA_004115045.3	CM023203.2	20117667	20121251	1195	20124355	20125323	298.1
Arthropoda	GCA_004115045.3_PolB1_49	PolB1	GCA_004115045.3	CM023203.2	27530543	27526809	1245	27521042	27521446	92.5
Arthropoda	GCA_004115045.3_PolB1_50	PolB1	GCA_004115045.3	CM023203.2	28025788	28029744	1319	28030307	28031263	269.3
Arthropoda	GCA_004115045.3_PolB1_51	PolB1	GCA_004115045.3	CM023203.2	33151522	33147566	1319	33160112	33165361	77.1
Arthropoda	GCA_004115045.3_PolB1_52	PolB1	GCA_004115045.3	CM023203.2	33180344	33184300	1319	33184863	33185819	269.3
Arthropoda	GCA_004115045.3_PolB1_53	PolB1	GCA_004115045.3	CM023203.2	38321410	38325435	1342	38326549	38327580	223.7
Arthropoda	GCA_004115045.3_PolB1_54	PolB1	GCA_004115045.3	CM023204.2	263451	267455	1335	268018	268974	266.2
Arthropoda	GCA_004115045.3_PolB1_55	PolB1	GCA_004115045.3	CM023204.2	1081573	1078730	948	1072964	1073365	91.6
Arthropoda	GCA_004115045.3_PolB1_57	PolB1	GCA_004115045.3	CM023204.2	3273180	3276848	1223	3261455	3262423	298.1
Arthropoda	GCA_004115045.3_PolB1_58	PolB1	GCA_004115045.3	CM023204.2	3453549	3457379	1277	3466053	3468692	47.6
Arthropoda	GCA_004115045.3_PolB1_59	PolB1	GCA_004115045.3	CM023204.2	6803367	6806774	1136	6810666	6811616	231.8
Arthropoda	GCA_004115045.3_PolB1_60	PolB1	GCA_004115045.3	CM023204.2	6828356	6833146	1597	6838548	6839564	260.6
Arthropoda	GCA_004115045.3_PolB1_61	PolB1	GCA_004115045.3	CM023204.2	7274417	7277182	922	7253896	7257681	39.5
Arthropoda	GCA_004115045.3_PolB1_63	PolB1	GCA_004115045.3	CM023204.2	20213382	20217500	1373	20220842	20221786	231.3
Arthropoda	GCA_004115045.3_PolB1_72	PolB1	GCA_004115045.3	RBVU02000040.1	32286	28702	1195	24630	25598	298.1
Arthropoda	GCA_004115045.3_PolB1_64	PolB1	GCA_004115045.3	RBVU02000066.1	14710	10787	1308	8585	8935	55
Arthropoda	GCA_004115045.3_PolB1_73	PolB1	GCA_004115045.3	RBVU02000117.1	7031	3171	1287	488	1453	312.3
Arthropoda	GCA_004115045.3_PolB1_74	PolB1	GCA_004115045.3	RBVU02000122.1	4976	8560	1195	11664	12632	298.1
Arthropoda	GCA_004143645.1_PolB1_5	PolB1	GCA_004143645.1	RXPK01000033.1	3380924	3377115	1270	3375582	3376568	339.3
Arthropoda	GCA_004143645.1_PolB1_2	PolB1	GCA_004143645.1	RXPK01000167.1	2373037	2369681	1119	2360064	2361470	49.5
Arthropoda	GCA_004143645.1_PolB1_3	PolB1	GCA_004143645.1	RXPK01000173.1	882970	885690	907	871418	873535	49.6
Arthropoda	GCA_004143645.1_PolB1_10	PolB1	GCA_004143645.1	RXPK01000235.1	192845	189810	1012	187658	188392	241.6
Arthropoda	GCA_004143645.1_PolB1_4	PolB1	GCA_004143645.1	RXPK01000247.1	1968382	1971108	909	1972670	1973542	317
Arthropoda	GCA_004143645.1_PolB1_11	PolB1	GCA_004143645.1	RXPK01003615.1	25632	28901	1090	16910	17590	34.6
Arthropoda	GCA_004143645.1_PolB1_9	PolB1	GCA_004143645.1	RXPK01005156.1	19305	16261	1015	7848	8840	329.6
Arthropoda	GCA_004193835.1_PolB1_1	PolB1	GCA_004193835.1	PPXJ01002054.1	1200010	1202931	974	1210741	1211682	176.3
Arthropoda	GCA_004193835.1_PolB1_2	PolB1	GCA_004193835.1	PPXJ01002505.1	25398	28919	1174	34459	35469	311.8
Arthropoda	GCA_004193835.1_PolB1_3	PolB1	GCA_004193835.1	PPXJ01007013.1	1259811	1256863	983	1252015	1255236	41.9
Arthropoda	GCA_004193835.1_PolB1_4	PolB1	GCA_004193835.1	PPXJ01007552.1	357811	355085	909	349339	350295	312.6
Arthropoda	GCA_004193855.1_PolB1_1	PolB1	GCA_004193855.1	PNFC01007877.1	252158	255868	1237	257977	258618	258.9
Arthropoda	GCA_004785975.1_PolB1_2	PolB1	GCA_004785975.1	SMLS01032338.1	7214	10057	948	2683	3627	342.1
Arthropoda	GCA_004785975.1_PolB1_3	PolB1	GCA_004785975.1	SMLS01047479.1	4859	1959	967	471	1451	337.6
Arthropoda	GCA_004799115.1_PolB1_92	PolB1	GCA_004799115.1	SNMR01012774.1	11366	7620	1249	4058	5155	461.7
Arthropoda	GCA_004799115.1_PolB1_53	PolB1	GCA_004799115.1	SNMR01013030.1	11370	7624	1249	4061	5158	461.7
Arthropoda	GCA_004799115.1_PolB1_28	PolB1	GCA_004799115.1	SNMR01014046.1	2359	5892	1178	11102	12040	332.8
Arthropoda	GCA_004799115.1_PolB1_14	PolB1	GCA_004799115.1	SNMR01015504.1	12187	15933	1249	18396	19493	461.7
Arthropoda	GCA_004799115.1_PolB1_64	PolB1	GCA_004799115.1	SNMR01016584.1	10567	6782	1262	3484	4608	460
Arthropoda	GCA_004799115.1_PolB1_62	PolB1	GCA_004799115.1	SNMR01017070.1	7512	3766	1249	1090	1395	32.1
Arthropoda	GCA_004799115.1_PolB1_26	PolB1	GCA_004799115.1	SNMR01018245.1	13064	9597	1156	5757	6524	314.5
Arthropoda	GCA_004799115.1_PolB1_27	PolB1	GCA_004799115.1	SNMR01018289.1	775	4521	1249	7101	8081	408.1
Arthropoda	GCA_004799115.1_PolB1_103	PolB1	GCA_004799115.1	SNMR01018488.1	409	4155	1249	6637	7734	461.2
Arthropoda	GCA_004799115.1_PolB1_84	PolB1	GCA_004799115.1	SNMR01019517.1	11362	7616	1249	4056	5153	459.6
Arthropoda	GCA_004799115.1_PolB1_80	PolB1	GCA_004799115.1	SNMR01022141.1	11330	8247	1028	4054	5151	463.2
Arthropoda	GCA_004799115.1_PolB1_57	PolB1	GCA_004799115.1	SNMR01022473.1	10486	7631	952	4068	5165	461.7
Arthropoda	GCA_004799115.1_PolB1_85	PolB1	GCA_004799115.1	SNMR01024279.1	11360	7614	1249	4054	5151	462.5
Arthropoda	GCA_004799115.1_PolB1_43	PolB1	GCA_004799115.1	SNMR01024368.1	10866	7120	1249	3559	4656	462.2
Arthropoda	GCA_004799115.1_PolB1_96	PolB1	GCA_004799115.1	SNMR01024814.1	774	4520	1249	6985	8082	461.7
Arthropoda	GCA_004799115.1_PolB1_47	PolB1	GCA_004799115.1	SNMR01025419.1	13704	9958	1249	6395	7492	462.4
Arthropoda	GCA_004799115.1_PolB1_15	PolB1	GCA_004799115.1	SNMR01025615.1	7754	4008	1249	446	1543	461.8
Arthropoda	GCA_004799115.1_PolB1_71	PolB1	GCA_004799115.1	SNMR01025893.1	11330	7617	1238	4054	5151	463.2
Arthropoda	GCA_004799115.1_PolB1_22	PolB1	GCA_004799115.1	SNMR01025973.1	763	4083	1107	7170	8069	386.8
Arthropoda	GCA_004799115.1_PolB1_9	PolB1	GCA_004799115.1	SNMR01025979.1	11293	7547	1249	3986	5083	461.7
Arthropoda	GCA_004799115.1_PolB1_72	PolB1	GCA_004799115.1	SNMR01026029.1	11360	7614	1249	4053	5150	461.7
Arthropoda	GCA_004799115.1_PolB1_77	PolB1	GCA_004799115.1	SNMR01026203.1	775	4521	1249	6558	7655	461.4
Arthropoda	GCA_004799115.1_PolB1_97	PolB1	GCA_004799115.1	SNMR01027585.1	11362	7862	1167	4052	5149	460.6
Arthropoda	GCA_004799115.1_PolB1_73	PolB1	GCA_004799115.1	SNMR01027932.1	11414	7668	1249	4050	5147	461.7
Arthropoda	GCA_004799115.1_PolB1_74	PolB1	GCA_004799115.1	SNMR01028304.1	2843	6556	1238	9021	10118	463.2
Arthropoda	GCA_004799115.1_PolB1_95	PolB1	GCA_004799115.1	SNMR01029240.1	1403	4138	912	6997	8085	460.7
Arthropoda	GCA_004799115.1_PolB1_90	PolB1	GCA_004799115.1	SNMR01029509.1	9124	12726	1201	5995	7092	460
Arthropoda	GCA_004799115.1_PolB1_18	PolB1	GCA_004799115.1	SNMR01029716.1	860	3961	1034	7040	8107	450.3
Arthropoda	GCA_004799115.1_PolB1_41	PolB1	GCA_004799115.1	SNMR01029819.1	10737	7615	1041	4054	5151	461.1
Arthropoda	GCA_004799115.1_PolB1_93	PolB1	GCA_004799115.1	SNMR01029849.1	11355	7609	1249	4048	5145	461.7
Arthropoda	GCA_004799115.1_PolB1_94	PolB1	GCA_004799115.1	SNMR01030084.1	11296	7589	1236	4027	5124	461.7
Arthropoda	GCA_004799115.1_PolB1_45	PolB1	GCA_004799115.1	SNMR01030088.1	228	3761	1178	8972	9910	332.8
Arthropoda	GCA_004799115.1_PolB1_42	PolB1	GCA_004799115.1	SNMR01030171.1	11367	8044	1108	4062	5159	461.5
Arthropoda	GCA_004799115.1_PolB1_91	PolB1	GCA_004799115.1	SNMR01030211.1	775	4521	1249	7656	8753	458.6
Arthropoda	GCA_004799115.1_PolB1_98	PolB1	GCA_004799115.1	SNMR01030237.1	9193	11925	911	17135	18073	332.8
Arthropoda	GCA_004799115.1_PolB1_37	PolB1	GCA_004799115.1	SNMR01030288.1	13731	9985	1249	6424	7521	461.7
Arthropoda	GCA_004799115.1_PolB1_99	PolB1	GCA_004799115.1	SNMR01030295.1	776	4522	1249	6985	8082	459.8
Arthropoda	GCA_004799115.1_PolB1_4	PolB1	GCA_004799115.1	SNMR01030304.1	11375	7629	1249	4068	5165	462.9
Arthropoda	GCA_004799115.1_PolB1_58	PolB1	GCA_004799115.1	SNMR01030508.1	12185	15757	1191	3899	4897	318.7
Arthropoda	GCA_004799115.1_PolB1_8	PolB1	GCA_004799115.1	SNMR01030818.1	11359	7613	1249	4052	5149	461.3
Arthropoda	GCA_004799115.1_PolB1_67	PolB1	GCA_004799115.1	SNMR01030852.1	10751	7629	1041	4055	5152	460.8
Arthropoda	GCA_004799115.1_PolB1_48	PolB1	GCA_004799115.1	SNMR01031040.1	2674	6420	1249	9686	10783	461.3
Arthropoda	GCA_004799115.1_PolB1_23	PolB1	GCA_004799115.1	SNMR01031093.1	15108	18641	1178	23853	24791	332.8
Arthropoda	GCA_004799115.1_PolB1_59	PolB1	GCA_004799115.1	SNMR01031142.1	11364	7618	1249	4058	5155	461.7
Arthropoda	GCA_004799115.1_PolB1_34	PolB1	GCA_004799115.1	SNMR01031341.1	13362	9616	1249	6056	7177	461.1
Arthropoda	GCA_004799115.1_PolB1_10	PolB1	GCA_004799115.1	SNMR01031417.1	14164	10418	1249	6857	7954	457.8
Arthropoda	GCA_004799115.1_PolB1_49	PolB1	GCA_004799115.1	SNMR01031672.1	9566	12316	917	330	1385	308.8
Arthropoda	GCA_004799115.1_PolB1_68	PolB1	GCA_004799115.1	SNMR01031836.1	30547	27719	943	24158	25255	461.4
Arthropoda	GCA_004799115.1_PolB1_105	PolB1	GCA_004799115.1	SNMR01031911.1	22736	18990	1249	15428	16525	460.7
Arthropoda	GCA_004799115.1_PolB1_54	PolB1	GCA_004799115.1	SNMR01032165.1	9788	6042	1249	1745	2842	461.2
Arthropoda	GCA_004799115.1_PolB1_60	PolB1	GCA_004799115.1	SNMR01032330.1	25933	23210	908	17297	18007	222.9
Arthropoda	GCA_004799115.1_PolB1_5	PolB1	GCA_004799115.1	SNMR01032331.1	743	4024	1094	6913	8010	461
Arthropoda	GCA_004799115.1_PolB1_86	PolB1	GCA_004799115.1	SNMR01032371.1	2863	6396	1178	11606	12544	331.9
Arthropoda	GCA_004799115.1_PolB1_81	PolB1	GCA_004799115.1	SNMR01032414.1	7878	4384	1165	15120	16121	312.1
Arthropoda	GCA_004799115.1_PolB1_29	PolB1	GCA_004799115.1	SNMR01032416.1	11347	7601	1249	4034	5137	461.3
Arthropoda	GCA_004799115.1_PolB1_19	PolB1	GCA_004799115.1	SNMR01032430.1	11359	7613	1249	4049	5146	461.6
Arthropoda	GCA_004799115.1_PolB1_11	PolB1	GCA_004799115.1	SNMR01032444.1	11365	7619	1249	4057	4890	363.1
Arthropoda	GCA_004799115.1_PolB1_106	PolB1	GCA_004799115.1	SNMR01032470.1	775	4521	1249	7711	8328	246.1
Arthropoda	GCA_004799115.1_PolB1_65	PolB1	GCA_004799115.1	SNMR01032742.1	775	4521	1249	6985	8082	461.7
Arthropoda	GCA_004799115.1_PolB1_35	PolB1	GCA_004799115.1	SNMR01032923.1	13672	9887	1262	3479	4459	430.6
Arthropoda	GCA_004799115.1_PolB1_111	PolB1	GCA_004799115.1	SNMR01032983.1	12976	9623	1118	5669	6766	460
Arthropoda	GCA_004799115.1_PolB1_12	PolB1	GCA_004799115.1	SNMR01033605.1	11366	7620	1249	4057	5154	455.4
Arthropoda	GCA_004799115.1_PolB1_50	PolB1	GCA_004799115.1	SNMR01033628.1	11367	7621	1249	4060	4929	379.6
Arthropoda	GCA_004799115.1_PolB1_44	PolB1	GCA_004799115.1	SNMR01033669.1	11396	7650	1249	4090	5187	461.7
Arthropoda	GCA_004799115.1_PolB1_107	PolB1	GCA_004799115.1	SNMR01033867.1	808	4521	1238	6986	8083	459.1
Arthropoda	GCA_004799115.1_PolB1_76	PolB1	GCA_004799115.1	SNMR01035231.1	3739	6513	925	8980	10077	462
Arthropoda	GCA_004799115.1_PolB1_1	PolB1	GCA_004799115.1	SNMR01035243.1	19287	16243	1015	11978	13075	461.8
Arthropoda	GCA_004799115.1_PolB1_51	PolB1	GCA_004799115.1	SNMR01035788.1	133033	136779	1249	139243	140340	463.1
Arthropoda	GCA_004799115.1_PolB1_108	PolB1	GCA_004799115.1	SNMR01035938.1	4514	8047	1178	13260	14198	332.8
Arthropoda	GCA_004799115.1_PolB1_24	PolB1	GCA_004799115.1	SNMR01036262.1	98986	102093	1036	110592	111530	331.6
Arthropoda	GCA_004799115.1_PolB1_109	PolB1	GCA_004799115.1	SNMR01036652.1	16906	14057	950	9631	10728	461.7
Arthropoda	GCA_004799115.1_PolB1_55	PolB1	GCA_004799115.1	SNMR01037069.1	774	4520	1249	6985	8082	459.7
Arthropoda	GCA_004799115.1_PolB1_30	PolB1	GCA_004799115.1	SNMR01037157.1	85475	88978	1168	91444	92541	463.2
Arthropoda	GCA_004799115.1_PolB1_31	PolB1	GCA_004799115.1	SNMR01037310.1	13914	10597	1106	2481	3317	287.8
Arthropoda	GCA_004799115.1_PolB1_82	PolB1	GCA_004799115.1	SNMR01037366.1	25128	21382	1249	17821	18918	457.6
Arthropoda	GCA_004799115.1_PolB1_52	PolB1	GCA_004799115.1	SNMR01037509.1	20636	16890	1249	13365	14462	461.4
Arthropoda	GCA_004799115.1_PolB1_56	PolB1	GCA_004799115.1	SNMR01037553.1	109904	106764	1047	103203	104300	461.7
Arthropoda	GCA_004799115.1_PolB1_112	PolB1	GCA_004799115.1	SNMR01037825.1	107548	111294	1249	113759	114856	463.2
Arthropoda	GCA_004799115.1_PolB1_113	PolB1	GCA_004799115.1	SNMR01037954.1	2851	6597	1249	9061	10158	461.7
Arthropoda	GCA_004799115.1_PolB1_2	PolB1	GCA_004799115.1	SNMR01037955.1	2838	6578	1247	9042	10139	460.5
Arthropoda	GCA_004799115.1_PolB1_32	PolB1	GCA_004799115.1	SNMR01038061.1	1688	4522	945	6986	8083	461.7
Arthropoda	GCA_004799115.1_PolB1_13	PolB1	GCA_004799115.1	SNMR01038153.1	134923	132026	966	126191	127288	458.7
Arthropoda	GCA_004799115.1_PolB1_25	PolB1	GCA_004799115.1	SNMR01038272.1	146497	150030	1178	156303	157241	332.8
Arthropoda	GCA_004799115.1_PolB1_87	PolB1	GCA_004799115.1	SNMR01038379.1	17032	13286	1249	6055	9783	56
Arthropoda	GCA_004799115.1_PolB1_88	PolB1	GCA_004799115.1	SNMR01038379.1	178513	182052	1180	193594	197193	34.9
Arthropoda	GCA_004799115.1_PolB1_100	PolB1	GCA_004799115.1	SNMR01038720.1	27912	24379	1178	18230	19168	332.8
Arthropoda	GCA_004799115.1_PolB1_3	PolB1	GCA_004799115.1	SNMR01038754.1	193659	197192	1178	210914	211852	332.8
Arthropoda	GCA_004799115.1_PolB1_66	PolB1	GCA_004799115.1	SNMR01039073.1	121903	125688	1262	127862	128986	460
Arthropoda	GCA_004799115.1_PolB1_69	PolB1	GCA_004799115.1	SNMR01040056.1	53030	49284	1249	45723	46820	461.7
Arthropoda	GCA_004799115.1_PolB1_79	PolB1	GCA_004799115.1	SNMR01040174.1	624546	621013	1178	614865	615803	332.8
Arthropoda	GCA_004799115.1_PolB1_61	PolB1	GCA_004799115.1	SNMR01040294.1	32117	35173	1019	29026	29331	21
Arthropoda	GCA_004799115.1_PolB1_89	PolB1	GCA_004799115.1	SNMR01040444.1	60023	63769	1249	66233	67330	457.3
Arthropoda	GCA_004799115.1_PolB1_7	PolB1	GCA_004799115.1	SNMR01040494.1	430191	426658	1178	420535	421473	332.8
Arthropoda	GCA_004799115.1_PolB1_36	PolB1	GCA_004799115.1	SNMR01040947.1	22693	19703	997	16142	17293	451.1
Arthropoda	GCA_004799115.1_PolB1_39	PolB1	GCA_004799115.1	SNMR01041349.1	104439	100693	1249	97131	98006	385.1
Arthropoda	GCA_004799115.1_PolB1_70	PolB1	GCA_004799115.1	SNMR01041439.1	2807	6550	1248	9014	10111	461.6
Arthropoda	GCA_004799115.1_PolB1_20	PolB1	GCA_004799115.1	SNMR01041653.1	82320	78574	1249	75256	76110	364
Arthropoda	GCA_004799115.1_PolB1_16	PolB1	GCA_004799115.1	SNMR01041721.1	13461	16991	1177	22310	23248	332.1
Arthropoda	GCA_004799115.1_PolB1_101	PolB1	GCA_004799115.1	SNMR01041895.1	12284	8538	1249	4977	6074	461.7
Arthropoda	GCA_004799115.1_PolB1_110	PolB1	GCA_004799115.1	SNMR01042042.1	127096	123350	1249	120053	120880	345.1
Arthropoda	GCA_004799115.1_PolB1_33	PolB1	GCA_004799115.1	SNMR01043124.1	11346	7600	1249	4039	5136	461.7
Arthropoda	GCA_004916985.1_PolB1_5	PolB1	GCA_004916985.1	SSWZ01000020.1	9717	6598	1040	12063	12749	65
Arthropoda	GCA_004916985.1_PolB1_3	PolB1	GCA_004916985.1	SSWZ01000082.1	115349	111729	1207	108741	109223	149.4
Arthropoda	GCA_004916985.1_PolB1_2	PolB1	GCA_004916985.1	SSWZ01000159.1	581767	577604	1388	568427	574030	108.8
Arthropoda	GCA_004916985.1_PolB1_10	PolB1	GCA_004916985.1	SSWZ01000164.1	124953	121678	1092	117774	120368	86.3
Arthropoda	GCA_004916985.1_PolB1_11	PolB1	GCA_004916985.1	SSWZ01000192.1	470906	474772	1289	475041	480644	183.1
Arthropoda	GCA_004916985.1_PolB1_8	PolB1	GCA_004916985.1	SSWZ01000346.1	193092	189064	1343	184971	187010	33.1
Arthropoda	GCA_004916985.1_PolB1_7	PolB1	GCA_004916985.1	SSWZ01000833.1	12732	8491	1414	581	1552	142
Arthropoda	GCA_004916985.1_PolB1_4	PolB1	GCA_004916985.1	SSWZ01000869.1	7835	5022	938	549	944	107.6
Arthropoda	GCA_004916985.1_PolB1_1	PolB1	GCA_004916985.1	SSWZ01000889.1	3959	6784	942	8990	12997	39.2
Arthropoda	GCA_004919745.1_PolB1_11	PolB1	GCA_004919745.1	PGTP01000496.1	3930	8381	1484	23930	26869	63.1
Arthropoda	GCA_004919745.1_PolB1_12	PolB1	GCA_004919745.1	PGTP01002582.1	19025	14640	1462	3438	4409	291.9
Arthropoda	GCA_004919745.1_PolB1_6	PolB1	GCA_004919745.1	PGTP01008631.1	109065	105946	1040	94420	94731	94
Arthropoda	GCA_004919745.1_PolB1_15	PolB1	GCA_004919745.1	PGTP01035697.1	3846	7814	1323	15541	16467	281.4
Arthropoda	GCA_004919745.1_PolB1_19	PolB1	GCA_004919745.1	PGTP01138750.1	13019	8946	1358	1108	2067	337.3
Arthropoda	GCA_004919745.1_PolB1_3	PolB1	GCA_004919745.1	PGTP01139411.1	20621	24715	1365	35608	36591	272.6
Arthropoda	GCA_004919745.1_PolB1_4	PolB1	GCA_004919745.1	PGTP01139411.1	74257	77961	1235	85919	86932	344.4
Arthropoda	GCA_004919745.1_PolB1_10	PolB1	GCA_004919745.1	PGTP01141126.1	11437	7364	1358	3702	4655	343.4
Arthropoda	GCA_004919745.1_PolB1_21	PolB1	GCA_004919745.1	PGTP01143316.1	438704	434925	1260	423772	424701	297.6
Arthropoda	GCA_005508785.1_PolB1_1	PolB1	GCA_005508785.1	CM016665.1	112426270	112429860	1197	112425050	112425520	50.1
Arthropoda	GCA_007210705.1_PolB1_1	PolB1	GCA_007210705.1	CM017384.1	9520148	9516381	1256	9527551	9528195	155.1
Arthropoda	GCA_007844875.1_PolB1_1	PolB1	GCA_007844875.1	VKGM01013742.1	5428	8949	1174	14315	15253	337.1
Arthropoda	GCA_008086715.1_PolB1_2	PolB1	GCA_008086715.1	CM017797.1	91429589	91426710	960	91422742	91423665	326.5
Arthropoda	GCA_008086715.1_PolB1_1	PolB1	GCA_008086715.1	CM017798.1	9245133	9242293	947	9224892	9225212	42.2
Arthropoda	GCA_008086715.1_PolB1_3	PolB1	GCA_008086715.1	CM017799.1	3458850	3454714	1379	3464241	3465254	271.7
Arthropoda	GCA_008086715.1_PolB1_5	PolB1	GCA_008086715.1	CM017803.1	16506048	16502647	1134	16501545	16502510	311.8
Arthropoda	GCA_008086715.1_PolB1_6	PolB1	GCA_008086715.1	CM017803.1	21513640	21510071	1190	21509066	21509998	311
Arthropoda	GCA_008086715.1_PolB1_7	PolB1	GCA_008086715.1	CM017803.1	21565015	21561428	1196	21560324	21561289	312.8
Arthropoda	GCA_008086715.1_PolB1_8	PolB1	GCA_008086715.1	CM017803.1	33529859	33532849	997	33546599	33551362	60.6
Arthropoda	GCA_008122185.1_PolB1_1	PolB1	GCA_008122185.1	VFIB01022967.1	2340183	2336758	1142	2319374	2319928	22.7
Arthropoda	GCA_008297655.1_PolB1_1	PolB1	GCA_008297655.1	VSFD01090423.1	14860	11090	1257	4181	5254	408.3
Arthropoda	GCA_008802855.1_PolB1_19	PolB1	GCA_008802855.1	VVIM01000001.1	18549129	18552653	1175	18559304	18560233	329
Arthropoda	GCA_008802855.1_PolB1_20	PolB1	GCA_008802855.1	VVIM01000001.1	22290146	22286301	1282	22290683	22291588	368.7
Arthropoda	GCA_008802855.1_PolB1_21	PolB1	GCA_008802855.1	VVIM01000001.1	27889518	27885634	1295	27884558	27885505	310.7
Arthropoda	GCA_008802855.1_PolB1_22	PolB1	GCA_008802855.1	VVIM01000001.1	30631590	30627724	1289	30646059	30649703	41.5
Arthropoda	GCA_008802855.1_PolB1_23	PolB1	GCA_008802855.1	VVIM01000001.1	33606662	33603456	1069	33602055	33602573	149.3
Arthropoda	GCA_008802855.1_PolB1_24	PolB1	GCA_008802855.1	VVIM01000001.1	35784685	35788434	1250	35789321	35790226	311.1
Arthropoda	GCA_008802855.1_PolB1_25	PolB1	GCA_008802855.1	VVIM01000001.1	36362293	36358559	1245	36356739	36357644	313.6
Arthropoda	GCA_008802855.1_PolB1_26	PolB1	GCA_008802855.1	VVIM01000001.1	36810521	36806676	1282	36805538	36806485	307.9
Arthropoda	GCA_008802855.1_PolB1_27	PolB1	GCA_008802855.1	VVIM01000001.1	47465505	47461744	1254	47459891	47460808	329.5
Arthropoda	GCA_008802855.1_PolB1_28	PolB1	GCA_008802855.1	VVIM01000001.1	53180574	53184422	1283	53184470	53185405	319.9
Arthropoda	GCA_008802855.1_PolB1_29	PolB1	GCA_008802855.1	VVIM01000001.1	53426401	53422640	1254	53420818	53421723	314.2
Arthropoda	GCA_008802855.1_PolB1_30	PolB1	GCA_008802855.1	VVIM01000001.1	58736143	58732295	1283	58715650	58717386	63.6
Arthropoda	GCA_008802855.1_PolB1_31	PolB1	GCA_008802855.1	VVIM01000001.1	58745536	58741559	1326	58745947	58746852	371.4
Arthropoda	GCA_008802855.1_PolB1_32	PolB1	GCA_008802855.1	VVIM01000001.1	61425796	61421951	1282	61420807	61421754	309.3
Arthropoda	GCA_008802855.1_PolB1_33	PolB1	GCA_008802855.1	VVIM01000001.1	61804278	61808264	1329	61810041	61813640	48.6
Arthropoda	GCA_008802855.1_PolB1_34	PolB1	GCA_008802855.1	VVIM01000001.1	62266782	62269802	1007	62272443	62273348	312
Arthropoda	GCA_008802855.1_PolB1_35	PolB1	GCA_008802855.1	VVIM01000001.1	62278026	62274265	1254	62272443	62273348	312
Arthropoda	GCA_008802855.1_PolB1_36	PolB1	GCA_008802855.1	VVIM01000001.1	62291810	62287971	1280	62272443	62273348	312
Arthropoda	GCA_008802855.1_PolB1_37	PolB1	GCA_008802855.1	VVIM01000001.1	62578428	62582117	1230	62583008	62583913	313.3
Arthropoda	GCA_008802855.1_PolB1_38	PolB1	GCA_008802855.1	VVIM01000001.1	62849829	62853590	1254	62833309	62836602	64.9
Arthropoda	GCA_008802855.1_PolB1_39	PolB1	GCA_008802855.1	VVIM01000001.1	63038113	63034946	1056	63033160	63034095	321.6
Arthropoda	GCA_008802855.1_PolB1_40	PolB1	GCA_008802855.1	VVIM01000001.1	63058382	63054561	1274	63053541	63054449	308.1
Arthropoda	GCA_008802855.1_PolB1_41	PolB1	GCA_008802855.1	VVIM01000001.1	63071029	63067208	1274	63053541	63054449	308.1
Arthropoda	GCA_008802855.1_PolB1_42	PolB1	GCA_008802855.1	VVIM01000001.1	63615175	63611414	1254	63609592	63610497	315.7
Arthropoda	GCA_008802855.1_PolB1_43	PolB1	GCA_008802855.1	VVIM01000001.1	63632378	63636112	1245	63637027	63637932	315.1
Arthropoda	GCA_008802855.1_PolB1_44	PolB1	GCA_008802855.1	VVIM01000001.1	63844594	63848439	1282	63848630	63849613	308.4
Arthropoda	GCA_008802855.1_PolB1_45	PolB1	GCA_008802855.1	VVIM01000001.1	65980814	65976888	1309	65975131	65976033	313.4
Arthropoda	GCA_008802855.1_PolB1_6	PolB1	GCA_008802855.1	VVIM01000002.1	1242811	1246335	1175	1252986	1253915	329
Arthropoda	GCA_008802855.1_PolB1_7	PolB1	GCA_008802855.1	VVIM01000002.1	2040046	2042976	977	2050165	2051094	329
Arthropoda	GCA_008802855.1_PolB1_8	PolB1	GCA_008802855.1	VVIM01000002.1	14438073	14434240	1278	14438484	14439389	371.4
Arthropoda	GCA_008802855.1_PolB1_9	PolB1	GCA_008802855.1	VVIM01000002.1	35686605	35682868	1246	35681150	35682055	312.8
Arthropoda	GCA_008802855.1_PolB1_10	PolB1	GCA_008802855.1	VVIM01000002.1	40962351	40958617	1245	40956797	40957702	315.1
Arthropoda	GCA_008802855.1_PolB1_11	PolB1	GCA_008802855.1	VVIM01000002.1	46273479	46276211	911	46277537	46278469	327.6
Arthropoda	GCA_008802855.1_PolB1_12	PolB1	GCA_008802855.1	VVIM01000002.1	52289233	52285496	1246	52283777	52284682	312.8
Arthropoda	GCA_008802855.1_PolB1_13	PolB1	GCA_008802855.1	VVIM01000003.1	5254878	5257922	1015	5270556	5272646	27.4
Arthropoda	GCA_008802855.1_PolB1_81	PolB1	GCA_008802855.1	VVIM01000004.1	632556	628867	1230	627071	627976	313.8
Arthropoda	GCA_008802855.1_PolB1_82	PolB1	GCA_008802855.1	VVIM01000004.1	9357241	9361071	1277	9361183	9362091	308.1
Arthropoda	GCA_008802855.1_PolB1_83	PolB1	GCA_008802855.1	VVIM01000004.1	10350212	10353976	1255	10354867	10355772	313.3
Arthropoda	GCA_008802855.1_PolB1_1	PolB1	GCA_008802855.1	VVIM01000005.1	5529840	5525821	1340	5514153	5515112	51.1
Arthropoda	GCA_008802855.1_PolB1_2	PolB1	GCA_008802855.1	VVIM01000005.1	36967901	36963882	1340	36968312	36969217	371.5
Arthropoda	GCA_008802855.1_PolB1_3	PolB1	GCA_008802855.1	VVIM01000005.1	39161759	39165643	1295	39166382	39167329	312.3
Arthropoda	GCA_008802855.1_PolB1_46	PolB1	GCA_008802855.1	VVIM01000006.1	3123686	3120369	1106	3138803	3140452	40.8
Arthropoda	GCA_008802855.1_PolB1_48	PolB1	GCA_008802855.1	VVIM01000006.1	37446160	37450179	1340	37444840	37445583	306.6
Arthropoda	GCA_008802855.1_PolB1_50	PolB1	GCA_008802855.1	VVIM01000007.1	5972689	5968877	1271	5976333	5977241	307.5
Arthropoda	GCA_008802855.1_PolB1_51	PolB1	GCA_008802855.1	VVIM01000007.1	10791946	10795857	1304	10795963	10796898	324.4
Arthropoda	GCA_008802855.1_PolB1_52	PolB1	GCA_008802855.1	VVIM01000007.1	15165508	15169353	1282	15169544	15170491	308.5
Arthropoda	GCA_008802855.1_PolB1_54	PolB1	GCA_008802855.1	VVIM01000007.1	30695234	30699247	1338	30693916	30694821	370.7
Arthropoda	GCA_008802855.1_PolB1_84	PolB1	GCA_008802855.1	VVIM01000008.1	3229008	3232325	1106	3238796	3239836	318
Arthropoda	GCA_008802855.1_PolB1_85	PolB1	GCA_008802855.1	VVIM01000008.1	9326299	9323504	932	9322068	9323045	319.5
Arthropoda	GCA_008802855.1_PolB1_86	PolB1	GCA_008802855.1	VVIM01000008.1	26764172	26767234	1021	26768229	26769131	309.7
Arthropoda	GCA_008802855.1_PolB1_87	PolB1	GCA_008802855.1	VVIM01000008.1	28115132	28118869	1246	28119687	28120592	312.8
Arthropoda	GCA_008802855.1_PolB1_88	PolB1	GCA_008802855.1	VVIM01000008.1	32259330	32255908	1141	32250416	32251324	307.7
Arthropoda	GCA_008802855.1_PolB1_89	PolB1	GCA_008802855.1	VVIM01000008.1	34345780	34348986	1069	34349445	34350422	319.8
Arthropoda	GCA_008802855.1_PolB1_90	PolB1	GCA_008802855.1	VVIM01000008.1	34658080	34661991	1304	34662097	34663032	320.3
Arthropoda	GCA_008802855.1_PolB1_62	PolB1	GCA_008802855.1	VVIM01000009.1	802673	798828	1282	797690	798637	308.5
Arthropoda	GCA_008802855.1_PolB1_63	PolB1	GCA_008802855.1	VVIM01000009.1	11461956	11458111	1282	11456973	11457920	308.5
Arthropoda	GCA_008802855.1_PolB1_65	PolB1	GCA_008802855.1	VVIM01000009.1	28607227	28603316	1304	28602275	28603210	324.4
Arthropoda	GCA_008802855.1_PolB1_66	PolB1	GCA_008802855.1	VVIM01000009.1	32899618	32895929	1230	32894133	32895038	313.3
Arthropoda	GCA_008802855.1_PolB1_67	PolB1	GCA_008802855.1	VVIM01000009.1	33444486	33448223	1246	33449041	33449946	312.8
Arthropoda	GCA_008802855.1_PolB1_74	PolB1	GCA_008802855.1	VVIM01000010.1	3269371	3266402	990	3264686	3265591	311.7
Arthropoda	GCA_008802855.1_PolB1_75	PolB1	GCA_008802855.1	VVIM01000010.1	12194182	12190433	1250	12188641	12189546	311.1
Arthropoda	GCA_008802855.1_PolB1_77	PolB1	GCA_008802855.1	VVIM01000010.1	16722339	16719022	1106	16736864	16738651	55.5
Arthropoda	GCA_008802855.1_PolB1_57	PolB1	GCA_008802855.1	VVIM01000011.1	959274	962336	1021	976545	978896	61.3
Arthropoda	GCA_008802855.1_PolB1_58	PolB1	GCA_008802855.1	VVIM01000011.1	18498854	18495792	1021	18493902	18494804	310
Arthropoda	GCA_008802855.1_PolB1_16	PolB1	GCA_008802855.1	VVIM01000782.1	16988	20872	1295	21001	21945	311.9
Arthropoda	GCA_008802855.1_PolB1_79	PolB1	GCA_008802855.1	VVIM01000812.1	43219	39422	1266	38042	38971	314.8
Arthropoda	GCA_008802855.1_PolB1_4	PolB1	GCA_008802855.1	VVIM01000814.1	13202	10140	1021	29232	30377	34.6
Arthropoda	GCA_008802855.1_PolB1_5	PolB1	GCA_008802855.1	VVIM01000888.1	12539	9333	1069	7898	8875	320.3
Arthropoda	GCA_008802855.1_PolB1_70	PolB1	GCA_008802855.1	VVIM01001107.1	49739	53380	1214	54434	55336	304
Arthropoda	GCA_008802855.1_PolB1_92	PolB1	GCA_008802855.1	VVIM01001174.1	46732	50490	1253	51898	52281	153.4
Arthropoda	GCA_008802855.1_PolB1_78	PolB1	GCA_008802855.1	VVIM01001402.1	16500	12655	1282	10518	11465	312.3
Arthropoda	GCA_008802855.1_PolB1_71	PolB1	GCA_008802855.1	VVIM01001492.1	8568	4591	1326	2834	3736	313.4
Arthropoda	GCA_008802855.1_PolB1_60	PolB1	GCA_008802855.1	VVIM01001552.1	5429	2460	990	741	1646	312.6
Arthropoda	GCA_008802855.1_PolB1_72	PolB1	GCA_008802855.1	VVIM01001595.1	7967	10741	925	11200	12177	321.3
Arthropoda	GCA_008802855.1_PolB1_61	PolB1	GCA_008802855.1	VVIM01001765.1	18977	15363	1205	19788	20456	271.7
Arthropoda	GCA_008802855.1_PolB1_94	PolB1	GCA_008802855.1	VVIM01001927.1	22045	25251	1069	25709	26686	319.3
Arthropoda	GCA_008802855.1_PolB1_15	PolB1	GCA_008802855.1	VVIM01001950.1	16685	12867	1273	11014	11931	326.6
Arthropoda	GCA_008802855.1_PolB1_80	PolB1	GCA_008802855.1	VVIM01002056.1	21984	18235	1250	16444	16827	153.4
Arthropoda	GCA_008921685.1_PolB1_1	PolB1	GCA_008921685.1	SWFO01000161.1	418201	421014	938	423467	424402	333.3
Arthropoda	GCA_009176505.1_PolB1_2	PolB1	GCA_009176505.1	VUAH01002514.1	12712	16419	1236	10517	11434	307.3
Arthropoda	GCA_009176505.1_PolB1_9	PolB1	GCA_009176505.1	VUAH01005207.1	6635	10450	1272	5265	6479	35.5
Arthropoda	GCA_009176505.1_PolB1_6	PolB1	GCA_009176505.1	VUAH01005522.1	10290	13901	1204	8046	9035	326.5
Arthropoda	GCA_009176505.1_PolB1_7	PolB1	GCA_009176505.1	VUAH01006071.1	11909	8202	1236	12064	13056	338.2
Arthropoda	GCA_009176505.1_PolB1_10	PolB1	GCA_009176505.1	VUAH01006125.1	5298	1942	1119	589	1536	328.4
Arthropoda	GCA_009176505.1_PolB1_8	PolB1	GCA_009176505.1	VUAH01006169.1	16059	19688	1210	27685	28623	327.5
Arthropoda	GCA_009176525.2_PolB1_6	PolB1	GCA_009176525.2	VYII01001789.1	14593	10877	1239	8789	9730	330.2
Arthropoda	GCA_009176525.2_PolB1_1	PolB1	GCA_009176525.2	VYII01001806.1	15302	19093	1264	4350	5288	334.2
Arthropoda	GCA_009176525.2_PolB1_2	PolB1	GCA_009176525.2	VYII01002249.1	281	3811	1177	3887	4852	321.2
Arthropoda	GCA_009176525.2_PolB1_3	PolB1	GCA_009176525.2	VYII01002249.1	13625	10095	1177	3887	4852	321.2
Arthropoda	GCA_009176605.1_PolB1_3	PolB1	GCA_009176605.1	SEYY01000189.1	51625	48524	1034	29550	30470	18.5
Arthropoda	GCA_009176605.1_PolB1_4	PolB1	GCA_009176605.1	SEYY01005904.1	4216	155	1354	18878	19288	37.8
Arthropoda	GCA_009176605.1_PolB1_10	PolB1	GCA_009176605.1	SEYY01007168.1	13124	16372	1083	17790	18722	365.1
Arthropoda	GCA_009176605.1_PolB1_1	PolB1	GCA_009176605.1	SEYY01009412.1	5345	2295	1017	3	740	300.8
Arthropoda	GCA_009176605.1_PolB1_5	PolB1	GCA_009176605.1	SEYY01012062.1	14722	11063	1220	6800	7915	399.9
Arthropoda	GCA_009176605.1_PolB1_8	PolB1	GCA_009176605.1	SEYY01014732.1	5503	8268	922	10171	11286	398.8
Arthropoda	GCA_009193385.2_PolB1_2	PolB1	GCA_009193385.2	WELF01000354.1	183964	180914	1017	188053	191298	67.2
Arthropoda	GCA_009193385.2_PolB1_1	PolB1	GCA_009193385.2	WELF01000435.1	881458	884349	964	885798	886439	258.3
Arthropoda	GCA_009602685.1_PolB1_5	PolB1	GCA_009602685.1	VOOK01003330.1	7749	11084	1112	11971	12315	85.8
Arthropoda	GCA_009602685.1_PolB1_11	PolB1	GCA_009602685.1	VOOK01004651.1	9731	13306	1192	4108	4845	51.6
Arthropoda	GCA_009602685.1_PolB1_2	PolB1	GCA_009602685.1	VOOK01005693.1	4109	1113	999	3	578	193.8
Arthropoda	GCA_009602685.1_PolB1_15	PolB1	GCA_009602685.1	VOOK01006324.1	22394	25573	1060	25875	26813	341.4
Arthropoda	GCA_009602685.1_PolB1_6	PolB1	GCA_009602685.1	VOOK01014357.1	34573	37881	1103	15019	15429	129.7
Arthropoda	GCA_009602685.1_PolB1_22	PolB1	GCA_009602685.1	VOOK01024287.1	20895	24722	1276	25023	25961	346.6
Arthropoda	GCA_009602685.1_PolB1_12	PolB1	GCA_009602685.1	VOOK01026553.1	7725	4837	963	3600	4538	347.9
Arthropoda	GCA_009602685.1_PolB1_21	PolB1	GCA_009602685.1	VOOK01034161.1	520	3294	925	4700	5638	343.6
Arthropoda	GCA_009602685.1_PolB1_23	PolB1	GCA_009602685.1	VOOK01070917.1	21866	25159	1098	26122	27048	344.1
Arthropoda	GCA_009602685.1_PolB1_16	PolB1	GCA_009602685.1	VOOK01076733.1	6038	9403	1122	9789	10571	264.1
Arthropoda	GCA_009650485.1_PolB1_1	PolB1	GCA_009650485.1	CM018885.1	29427621	29430530	970	29431047	29431661	219.2
Arthropoda	GCA_009650705.1_PolB1_5	PolB1	GCA_009650705.1	CM018846.1	9989545	9992271	909	9976266	9977126	53
Arthropoda	GCA_009650705.1_PolB1_6	PolB1	GCA_009650705.1	CM018846.1	9999109	9996383	909	9976392	9977126	53.2
Arthropoda	GCA_009650705.1_PolB1_3	PolB1	GCA_009650705.1	CM018852.1	1504620	1501894	909	1521934	1522800	58
Arthropoda	GCA_009650705.1_PolB1_1	PolB1	GCA_009650705.1	SSSJ01001171.1	5309	8035	909	21604	22575	347.4
Arthropoda	GCA_009650705.1_PolB1_2	PolB1	GCA_009650705.1	SSSJ01001171.1	14217	11491	909	21604	22575	347.4
Arthropoda	GCA_009650705.1_PolB1_4	PolB1	GCA_009650705.1	SSSJ01001288.1	73744	76467	908	76800	77768	336.8
Arthropoda	GCA_009663345.1_PolB1_6	PolB1	GCA_009663345.1	WHVK01000048.1	648239	651772	1178	656798	657745	339.7
Arthropoda	GCA_009663345.1_PolB1_7	PolB1	GCA_009663345.1	WHVK01000081.1	842427	845960	1178	850998	851945	338.8
Arthropoda	GCA_009663345.1_PolB1_8	PolB1	GCA_009663345.1	WHVK01000081.1	1452470	1456003	1178	1461044	1461991	338.8
Arthropoda	GCA_009663345.1_PolB1_3	PolB1	GCA_009663345.1	WHVK01000287.1	457728	461261	1178	466288	467235	339.7
Arthropoda	GCA_009663345.1_PolB1_9	PolB1	GCA_009663345.1	WHVK01000351.1	87764	90892	1043	95918	96865	338.8
Arthropoda	GCA_009663345.1_PolB1_4	PolB1	GCA_009663345.1	WHVK01000397.1	3587	7120	1178	25137	25976	42.2
Arthropoda	GCA_009663345.1_PolB1_2	PolB1	GCA_009663345.1	WHVK01000513.1	155486	158356	957	140994	141842	46.9
Arthropoda	GCA_009663345.1_PolB1_10	PolB1	GCA_009663345.1	WHVK01000566.1	12515	8982	1178	3010	3957	338.8
Arthropoda	GCA_009663345.1_PolB1_11	PolB1	GCA_009663345.1	WHVK01000566.1	253215	256748	1178	261772	262719	338.8
Arthropoda	GCA_009663345.1_PolB1_5	PolB1	GCA_009663345.1	WHVK01000584.1	82220	78687	1178	95878	97563	41
Arthropoda	GCA_009667785.1_PolB1_23	PolB1	GCA_009667785.1	VMKL01000088.1	521199	524729	1177	528053	528991	341.6
Arthropoda	GCA_009667785.1_PolB1_29	PolB1	GCA_009667785.1	VMKL01000146.1	208971	205441	1177	227451	227969	46.3
Arthropoda	GCA_009667785.1_PolB1_6	PolB1	GCA_009667785.1	VMKL01000156.1	164472	167195	908	169353	170075	245.4
Arthropoda	GCA_009667785.1_PolB1_24	PolB1	GCA_009667785.1	VMKL01000267.1	63029	59499	1177	55237	56175	341.6
Arthropoda	GCA_009667785.1_PolB1_16	PolB1	GCA_009667785.1	VMKL01000437.1	154402	157932	1177	161256	162194	341.6
Arthropoda	GCA_009667785.1_PolB1_1	PolB1	GCA_009667785.1	VMKL01000451.1	114621	110833	1263	107602	108702	469.5
Arthropoda	GCA_009667785.1_PolB1_25	PolB1	GCA_009667785.1	VMKL01000458.1	163808	160302	1169	155723	156652	339.3
Arthropoda	GCA_009667785.1_PolB1_11	PolB1	GCA_009667785.1	VMKL01000817.1	63478	66984	1169	70634	71563	340.8
Arthropoda	GCA_009667785.1_PolB1_17	PolB1	GCA_009667785.1	VMKL01001125.1	48476	44754	1241	41665	42081	156.5
Arthropoda	GCA_009667785.1_PolB1_7	PolB1	GCA_009667785.1	VMKL01001361.1	30975	34337	1121	37988	38917	339.3
Arthropoda	GCA_009667785.1_PolB1_27	PolB1	GCA_009667785.1	VMKL01001430.1	46208	49738	1177	53062	54000	341.6
Arthropoda	GCA_009667785.1_PolB1_19	PolB1	GCA_009667785.1	VMKL01001497.1	48608	52138	1177	55462	56400	341.6
Arthropoda	GCA_009667785.1_PolB1_8	PolB1	GCA_009667785.1	VMKL01002024.1	25956	22450	1169	17871	18800	342.9
Arthropoda	GCA_009667785.1_PolB1_20	PolB1	GCA_009667785.1	VMKL01002150.1	11732	8202	1177	4235	4879	223.7
Arthropoda	GCA_009667785.1_PolB1_21	PolB1	GCA_009667785.1	VMKL01002456.1	24210	27716	1169	31366	32295	342.9
Arthropoda	GCA_009667785.1_PolB1_13	PolB1	GCA_009667785.1	VMKL01002559.1	10378	14166	1263	16296	17396	469.5
Arthropoda	GCA_009667785.1_PolB1_14	PolB1	GCA_009667785.1	VMKL01002589.1	28695	25189	1169	20610	21539	340.8
Arthropoda	GCA_009667785.1_PolB1_4	PolB1	GCA_009667785.1	VMKL01002633.1	33290	36844	1185	39245	40222	326.3
Arthropoda	GCA_009667785.1_PolB1_5	PolB1	GCA_009667785.1	VMKL01002663.1	32267	28479	1263	25248	26348	469.5
Arthropoda	GCA_009667785.1_PolB1_15	PolB1	GCA_009667785.1	VMKL01003178.1	35398	31838	1187	28484	29449	323.8
Arthropoda	GCA_009667785.1_PolB1_22	PolB1	GCA_009667785.1	VMKL01003367.1	18285	22073	1263	24202	24537	88.5
Arthropoda	GCA_009667785.1_PolB1_9	PolB1	GCA_009667785.1	VMKL01003439.1	8079	5305	925	2840	3175	99.4
Arthropoda	GCA_009667785.1_PolB1_3	PolB1	GCA_009667785.1	VMKL01003725.1	13878	10318	1187	6963	7928	324.1
Arthropoda	GCA_009667785.1_PolB1_28	PolB1	GCA_009667785.1	VMKL01003991.1	25540	21752	1263	18520	19620	469.5
Arthropoda	GCA_009667785.1_PolB1_10	PolB1	GCA_009667785.1	VMKL01004134.1	7599	11387	1263	13518	14618	469.5
Arthropoda	GCA_009739505.2_PolB1_200	PolB1	GCA_009739505.2	CM019167.2	250404	246304	1367	238583	239536	283.4
Arthropoda	GCA_009739505.2_PolB1_201	PolB1	GCA_009739505.2	CM019167.2	4542614	4538544	1357	4535428	4536444	268.1
Arthropoda	GCA_009739505.2_PolB1_202	PolB1	GCA_009739505.2	CM019167.2	12779198	12782203	1002	12793529	12794545	268
Arthropoda	GCA_009739505.2_PolB1_203	PolB1	GCA_009739505.2	CM019167.2	12798746	12795777	990	12793529	12794545	268
Arthropoda	GCA_009739505.2_PolB1_204	PolB1	GCA_009739505.2	CM019167.2	17849010	17844280	1577	17841825	17842841	269.6
Arthropoda	GCA_009739505.2_PolB1_205	PolB1	GCA_009739505.2	CM019167.2	32916224	32920159	1312	32915220	32915600	100.1
Arthropoda	GCA_009739505.2_PolB1_206	PolB1	GCA_009739505.2	CM019167.2	34949806	34953648	1281	34953712	34954674	326
Arthropoda	GCA_009739505.2_PolB1_207	PolB1	GCA_009739505.2	CM019167.2	38395373	38390643	1577	38388188	38389204	269.6
Arthropoda	GCA_009739505.2_PolB1_208	PolB1	GCA_009739505.2	CM019167.2	54404420	54400089	1444	54412187	54413254	243.1
Arthropoda	GCA_009739505.2_PolB1_209	PolB1	GCA_009739505.2	CM019167.2	69960085	69962976	964	69949819	69950886	243.3
Arthropoda	GCA_009739505.2_PolB1_210	PolB1	GCA_009739505.2	CM019167.2	102938667	102934192	1492	102920370	102921332	286.3
Arthropoda	GCA_009739505.2_PolB1_211	PolB1	GCA_009739505.2	CM019167.2	105259844	105256116	1243	105254710	105255651	310.3
Arthropoda	GCA_009739505.2_PolB1_212	PolB1	GCA_009739505.2	CM019167.2	108083792	108079062	1577	108076607	108077623	269.6
Arthropoda	GCA_009739505.2_PolB1_100	PolB1	GCA_009739505.2	CM019168.2	8444815	8441327	1163	8422736	8423644	53
Arthropoda	GCA_009739505.2_PolB1_101	PolB1	GCA_009739505.2	CM019168.2	9130678	9135408	1577	9147293	9151039	60.6
Arthropoda	GCA_009739505.2_PolB1_102	PolB1	GCA_009739505.2	CM019168.2	19498671	19501640	990	19502873	19503889	267.7
Arthropoda	GCA_009739505.2_PolB1_103	PolB1	GCA_009739505.2	CM019168.2	27343080	27339040	1347	27335689	27336099	57.7
Arthropoda	GCA_009739505.2_PolB1_104	PolB1	GCA_009739505.2	CM019168.2	30061684	30066414	1577	30067853	30068869	270.7
Arthropoda	GCA_009739505.2_PolB1_105	PolB1	GCA_009739505.2	CM019168.2	30638939	30634209	1577	30631754	30632770	269.6
Arthropoda	GCA_009739505.2_PolB1_106	PolB1	GCA_009739505.2	CM019168.2	41284572	41281057	1172	41279169	41279618	75.7
Arthropoda	GCA_009739505.2_PolB1_107	PolB1	GCA_009739505.2	CM019168.2	41299037	41294307	1577	41279169	41279618	75.7
Arthropoda	GCA_009739505.2_PolB1_108	PolB1	GCA_009739505.2	CM019168.2	54790850	54787170	1227	54800309	54802738	58.8
Arthropoda	GCA_009739505.2_PolB1_109	PolB1	GCA_009739505.2	CM019168.2	56516222	56520262	1347	56523264	56523725	86
Arthropoda	GCA_009739505.2_PolB1_110	PolB1	GCA_009739505.2	CM019169.2	16919109	16915462	1216	16920977	16921282	70.5
Arthropoda	GCA_009739505.2_PolB1_111	PolB1	GCA_009739505.2	CM019169.2	43270405	43266623	1261	43271480	43272418	288.1
Arthropoda	GCA_009739505.2_PolB1_114	PolB1	GCA_009739505.2	CM019169.2	48104725	48109455	1577	48111127	48111909	265.2
Arthropoda	GCA_009739505.2_PolB1_159	PolB1	GCA_009739505.2	CM019170.2	8135146	8139876	1577	8141316	8142251	213.9
Arthropoda	GCA_009739505.2_PolB1_160	PolB1	GCA_009739505.2	CM019170.2	22058853	22063583	1577	22065022	22066038	269.3
Arthropoda	GCA_009739505.2_PolB1_161	PolB1	GCA_009739505.2	CM019170.2	32474368	32471609	920	32467736	32468338	197.4
Arthropoda	GCA_009739505.2_PolB1_163	PolB1	GCA_009739505.2	CM019170.2	45648228	45652268	1347	45654989	45655978	328.6
Arthropoda	GCA_009739505.2_PolB1_115	PolB1	GCA_009739505.2	CM019171.2	3183703	3188433	1577	3189892	3190887	269.7
Arthropoda	GCA_009739505.2_PolB1_116	PolB1	GCA_009739505.2	CM019171.2	9670220	9673351	1044	9676901	9677410	176.1
Arthropoda	GCA_009739505.2_PolB1_117	PolB1	GCA_009739505.2	CM019171.2	16203003	16207733	1577	16209172	16210188	269.6
Arthropoda	GCA_009739505.2_PolB1_118	PolB1	GCA_009739505.2	CM019171.2	16465007	16461528	1160	16456892	16460329	40.2
Arthropoda	GCA_009739505.2_PolB1_119	PolB1	GCA_009739505.2	CM019171.2	22835723	22831392	1444	22843823	22844239	94.6
Arthropoda	GCA_009739505.2_PolB1_120	PolB1	GCA_009739505.2	CM019171.2	24123765	24127805	1347	24130580	24131569	331.5
Arthropoda	GCA_009739505.2_PolB1_121	PolB1	GCA_009739505.2	CM019171.2	29147181	29151188	1336	29145384	29146448	291
Arthropoda	GCA_009739505.2_PolB1_122	PolB1	GCA_009739505.2	CM019171.2	31289612	31294342	1577	31295781	31296797	269.6
Arthropoda	GCA_009739505.2_PolB1_123	PolB1	GCA_009739505.2	CM019171.2	33657341	33661381	1347	33663850	33664839	331.9
Arthropoda	GCA_009739505.2_PolB1_124	PolB1	GCA_009739505.2	CM019171.2	33869959	33873459	1167	33876054	33877043	332.8
Arthropoda	GCA_009739505.2_PolB1_128	PolB1	GCA_009739505.2	CM019171.2	40208543	40213273	1577	40214712	40215728	269.6
Arthropoda	GCA_009739505.2_PolB1_129	PolB1	GCA_009739505.2	CM019171.2	42323106	42327485	1460	42314880	42315854	264.8
Arthropoda	GCA_009739505.2_PolB1_130	PolB1	GCA_009739505.2	CM019171.2	42849762	42853277	1172	42855926	42856666	126.1
Arthropoda	GCA_009739505.2_PolB1_131	PolB1	GCA_009739505.2	CM019172.2	105548	102534	1005	94301	95290	326.4
Arthropoda	GCA_009739505.2_PolB1_132	PolB1	GCA_009739505.2	CM019172.2	1075103	1071588	1172	1069133	1070149	269.6
Arthropoda	GCA_009739505.2_PolB1_133	PolB1	GCA_009739505.2	CM019172.2	4254076	4250051	1342	4264907	4265710	47.1
Arthropoda	GCA_009739505.2_PolB1_134	PolB1	GCA_009739505.2	CM019172.2	14377689	14373688	1334	14370083	14371072	331.4
Arthropoda	GCA_009739505.2_PolB1_135	PolB1	GCA_009739505.2	CM019172.2	21096716	21091986	1577	21102480	21106379	59.8
Arthropoda	GCA_009739505.2_PolB1_136	PolB1	GCA_009739505.2	CM019172.2	22466521	22463546	992	22473602	22474624	272.5
Arthropoda	GCA_009739505.2_PolB1_137	PolB1	GCA_009739505.2	CM019172.2	31150959	31155290	1444	31142129	31143196	243.3
Arthropoda	GCA_009739505.2_PolB1_142	PolB1	GCA_009739505.2	CM019172.2	34907041	34902311	1577	34899856	34900872	268.9
Arthropoda	GCA_009739505.2_PolB1_143	PolB1	GCA_009739505.2	CM019172.2	38499199	38502981	1261	38495337	38496275	287.1
Arthropoda	GCA_009739505.2_PolB1_144	PolB1	GCA_009739505.2	CM019172.2	39320434	39325218	1595	39308615	39311065	56.4
Arthropoda	GCA_009739505.2_PolB1_145	PolB1	GCA_009739505.2	CM019172.2	39692061	39688021	1347	39673540	39677766	50.7
Arthropoda	GCA_009739505.2_PolB1_146	PolB1	GCA_009739505.2	CM019172.2	39718753	39715394	1120	39737715	39738089	89.8
Arthropoda	GCA_009739505.2_PolB1_2	PolB1	GCA_009739505.2	CM019173.2	4676300	4671921	1460	4685657	4691560	57.5
Arthropoda	GCA_009739505.2_PolB1_3	PolB1	GCA_009739505.2	CM019173.2	6744761	6748105	1115	6750576	6751565	332.8
Arthropoda	GCA_009739505.2_PolB1_4	PolB1	GCA_009739505.2	CM019173.2	9274419	9278459	1347	9268756	9270012	24.6
Arthropoda	GCA_009739505.2_PolB1_5	PolB1	GCA_009739505.2	CM019173.2	9285086	9281046	1347	9268756	9270012	24.6
Arthropoda	GCA_009739505.2_PolB1_6	PolB1	GCA_009739505.2	CM019173.2	11041935	11045936	1334	11048552	11049541	327.3
Arthropoda	GCA_009739505.2_PolB1_7	PolB1	GCA_009739505.2	CM019173.2	11058709	11054645	1355	11048552	11049541	327.3
Arthropoda	GCA_009739505.2_PolB1_8	PolB1	GCA_009739505.2	CM019173.2	11420367	11423969	1201	11416757	11417167	40.3
Arthropoda	GCA_009739505.2_PolB1_9	PolB1	GCA_009739505.2	CM019173.2	13764928	13769658	1577	13777482	13782443	57.4
Arthropoda	GCA_009739505.2_PolB1_10	PolB1	GCA_009739505.2	CM019173.2	15929139	15933869	1577	15935308	15936324	269.6
Arthropoda	GCA_009739505.2_PolB1_11	PolB1	GCA_009739505.2	CM019173.2	25347842	25343178	1555	25340723	25341739	269.6
Arthropoda	GCA_009739505.2_PolB1_12	PolB1	GCA_009739505.2	CM019173.2	28732620	28736660	1347	28723628	28725289	50.9
Arthropoda	GCA_009739505.2_PolB1_13	PolB1	GCA_009739505.2	CM019173.2	28743754	28739714	1347	28723628	28725289	50.9
Arthropoda	GCA_009739505.2_PolB1_14	PolB1	GCA_009739505.2	CM019173.2	31048282	31044257	1342	31037064	31038008	281.3
Arthropoda	GCA_009739505.2_PolB1_15	PolB1	GCA_009739505.2	CM019173.2	32815453	32819493	1347	32821962	32822951	332.8
Arthropoda	GCA_009739505.2_PolB1_16	PolB1	GCA_009739505.2	CM019173.2	33283966	33279236	1577	33276781	33277797	269.6
Arthropoda	GCA_009739505.2_PolB1_148	PolB1	GCA_009739505.2	CM019174.2	1883321	1886584	1088	1894345	1896450	55.3
Arthropoda	GCA_009739505.2_PolB1_149	PolB1	GCA_009739505.2	CM019174.2	5620469	5624476	1336	5624540	5625496	327.9
Arthropoda	GCA_009739505.2_PolB1_150	PolB1	GCA_009739505.2	CM019174.2	6355050	6351043	1336	6350021	6350992	328.7
Arthropoda	GCA_009739505.2_PolB1_151	PolB1	GCA_009739505.2	CM019174.2	6842030	6838674	1119	6833297	6834286	331
Arthropoda	GCA_009739505.2_PolB1_152	PolB1	GCA_009739505.2	CM019174.2	8893749	8889019	1577	8886564	8887580	269.6
Arthropoda	GCA_009739505.2_PolB1_153	PolB1	GCA_009739505.2	CM019174.2	13666992	13671032	1347	13661626	13662510	58.4
Arthropoda	GCA_009739505.2_PolB1_154	PolB1	GCA_009739505.2	CM019174.2	20052344	20047614	1577	20045159	20046175	269.6
Arthropoda	GCA_009739505.2_PolB1_155	PolB1	GCA_009739505.2	CM019174.2	22410728	22414768	1347	22417260	22418249	325.6
Arthropoda	GCA_009739505.2_PolB1_156	PolB1	GCA_009739505.2	CM019174.2	29071517	29075542	1342	29070203	29070517	32.3
Arthropoda	GCA_009739505.2_PolB1_157	PolB1	GCA_009739505.2	CM019174.2	32111274	32107621	1218	32106582	32107400	249.5
Arthropoda	GCA_009739505.2_PolB1_17	PolB1	GCA_009739505.2	CM019175.2	10525870	10529910	1347	10532402	10536472	38.5
Arthropoda	GCA_009739505.2_PolB1_18	PolB1	GCA_009739505.2	CM019175.2	10540914	10537726	1063	10532402	10536472	38.5
Arthropoda	GCA_009739505.2_PolB1_19	PolB1	GCA_009739505.2	CM019175.2	11399750	11403931	1394	11405918	11406319	54
Arthropoda	GCA_009739505.2_PolB1_164	PolB1	GCA_009739505.2	CM019176.2	1514800	1511018	1261	1497507	1501169	29.8
Arthropoda	GCA_009739505.2_PolB1_166	PolB1	GCA_009739505.2	CM019176.2	3974893	3977952	1020	3995050	3997932	74.2
Arthropoda	GCA_009739505.2_PolB1_167	PolB1	GCA_009739505.2	CM019176.2	8948879	8952520	1214	8959998	8961041	280.2
Arthropoda	GCA_009739505.2_PolB1_169	PolB1	GCA_009739505.2	CM019176.2	15983662	15979340	1441	15991426	15992493	243.3
Arthropoda	GCA_009739505.2_PolB1_170	PolB1	GCA_009739505.2	CM019176.2	20058019	20054378	1214	20053274	20054233	302.3
Arthropoda	GCA_009739505.2_PolB1_171	PolB1	GCA_009739505.2	CM019176.2	21770878	21774948	1357	21777048	21778064	269.6
Arthropoda	GCA_009739505.2_PolB1_172	PolB1	GCA_009739505.2	CM019176.2	22596947	22592217	1577	22601578	22605015	56.4
Arthropoda	GCA_009739505.2_PolB1_173	PolB1	GCA_009739505.2	CM019176.2	26918339	26922427	1363	26929521	26933120	64.1
Arthropoda	GCA_009739505.2_PolB1_175	PolB1	GCA_009739505.2	CM019176.2	28127249	28123893	1119	28131814	28135425	48.3
Arthropoda	GCA_009739505.2_PolB1_176	PolB1	GCA_009739505.2	CM019176.2	37516662	37511932	1577	37509477	37510493	269.6
Arthropoda	GCA_009739505.2_PolB1_178	PolB1	GCA_009739505.2	CM019176.2	40085750	40082115	1212	40070902	40071423	60.6
Arthropoda	GCA_009739505.2_PolB1_179	PolB1	GCA_009739505.2	CM019176.2	40088544	40091315	924	40070902	40071423	60.6
Arthropoda	GCA_009739505.2_PolB1_180	PolB1	GCA_009739505.2	CM019176.2	41320346	41323867	1174	41331752	41332795	281.5
Arthropoda	GCA_009739505.2_PolB1_181	PolB1	GCA_009739505.2	CM019176.2	47180045	47175261	1595	47173013	47174029	268
Arthropoda	GCA_009739505.2_PolB1_184	PolB1	GCA_009739505.2	CM019176.2	48229698	48225640	1353	48235653	48236675	272
Arthropoda	GCA_009739505.2_PolB1_185	PolB1	GCA_009739505.2	CM019176.2	50106151	50110221	1357	50113849	50114829	334.2
Arthropoda	GCA_009739505.2_PolB1_186	PolB1	GCA_009739505.2	CM019176.2	53211298	53215290	1331	53226108	53227046	34.5
Arthropoda	GCA_009739505.2_PolB1_187	PolB1	GCA_009739505.2	CM019176.2	69868153	69870894	914	69858899	69859873	265.1
Arthropoda	GCA_009739505.2_PolB1_188	PolB1	GCA_009739505.2	CM019176.2	76419765	76423289	1175	76417470	76418420	287.4
Arthropoda	GCA_009739505.2_PolB1_189	PolB1	GCA_009739505.2	CM019177.2	2946447	2950229	1261	2958471	2961344	40.7
Arthropoda	GCA_009739505.2_PolB1_190	PolB1	GCA_009739505.2	CM019177.2	7539757	7535696	1354	7532152	7533159	331.4
Arthropoda	GCA_009739505.2_PolB1_191	PolB1	GCA_009739505.2	CM019177.2	12483530	12480246	1095	12468705	12469721	264.8
Arthropoda	GCA_009739505.2_PolB1_192	PolB1	GCA_009739505.2	CM019177.2	22586831	22582101	1577	22579646	22580662	269.6
Arthropoda	GCA_009739505.2_PolB1_193	PolB1	GCA_009739505.2	CM019177.2	25475789	25479619	1277	25479670	25480350	215.4
Arthropoda	GCA_009739505.2_PolB1_194	PolB1	GCA_009739505.2	CM019177.2	33825454	33822683	924	33834660	33835610	265.8
Arthropoda	GCA_009739505.2_PolB1_195	PolB1	GCA_009739505.2	CM019177.2	41722031	41724946	972	41726402	41726839	141.3
Arthropoda	GCA_009739505.2_PolB1_196	PolB1	GCA_009739505.2	CM019177.2	44126555	44121825	1577	44119370	44120386	269.6
Arthropoda	GCA_009739505.2_PolB1_197	PolB1	GCA_009739505.2	CM019177.2	53641017	53637022	1332	53654471	53657872	44.7
Arthropoda	GCA_009739505.2_PolB1_68	PolB1	GCA_009739505.2	CM019178.2	1850668	1854189	1174	1862068	1863018	243.5
Arthropoda	GCA_009739505.2_PolB1_70	PolB1	GCA_009739505.2	CM019178.2	3848866	3852156	1097	3856442	3856810	30.3
Arthropoda	GCA_009739505.2_PolB1_71	PolB1	GCA_009739505.2	CM019178.2	6770474	6766800	1225	6763133	6764089	277.9
Arthropoda	GCA_009739505.2_PolB1_72	PolB1	GCA_009739505.2	CM019178.2	13053758	13049865	1298	13043213	13044136	309.4
Arthropoda	GCA_009739505.2_PolB1_73	PolB1	GCA_009739505.2	CM019178.2	19942274	19938492	1261	19947431	19953310	63.6
Arthropoda	GCA_009739505.2_PolB1_74	PolB1	GCA_009739505.2	CM019178.2	21761406	21756907	1500	21769325	21769669	38.6
Arthropoda	GCA_009739505.2_PolB1_77	PolB1	GCA_009739505.2	CM019178.2	35057416	35054498	973	35066595	35067071	67.1
Arthropoda	GCA_009739505.2_PolB1_80	PolB1	GCA_009739505.2	CM019178.2	44679285	44683292	1336	44677497	44678561	291
Arthropoda	GCA_009739505.2_PolB1_81	PolB1	GCA_009739505.2	CM019178.2	56411064	56407429	1212	56415297	56420561	47.8
Arthropoda	GCA_009739505.2_PolB1_82	PolB1	GCA_009739505.2	CM019178.2	56421993	56425067	1025	56415297	56420561	47.8
Arthropoda	GCA_009739505.2_PolB1_83	PolB1	GCA_009739505.2	CM019178.2	59510655	59506873	1261	59526841	59527818	29.7
Arthropoda	GCA_009739505.2_PolB1_84	PolB1	GCA_009739505.2	CM019178.2	62187249	62191574	1442	62206800	62210810	60.5
Arthropoda	GCA_009739505.2_PolB1_85	PolB1	GCA_009739505.2	CM019178.2	63357546	63360467	974	63367737	63371945	55.6
Arthropoda	GCA_009739505.2_PolB1_86	PolB1	GCA_009739505.2	CM019178.2	65665420	65669445	1342	65654222	65654743	27.4
Arthropoda	GCA_009739505.2_PolB1_20	PolB1	GCA_009739505.2	CM019179.2	3305006	3300276	1577	3297821	3298837	269.6
Arthropoda	GCA_009739505.2_PolB1_21	PolB1	GCA_009739505.2	CM019179.2	10701911	10698747	1055	10711172	10714870	35.4
Arthropoda	GCA_009739505.2_PolB1_22	PolB1	GCA_009739505.2	CM019179.2	13974465	13978247	1261	13972434	13973384	287.6
Arthropoda	GCA_009739505.2_PolB1_23	PolB1	GCA_009739505.2	CM019179.2	19030879	19026809	1357	19014983	19015945	271.1
Arthropoda	GCA_009739505.2_PolB1_24	PolB1	GCA_009739505.2	CM019179.2	19071053	19067013	1347	19063605	19064594	332.8
Arthropoda	GCA_009739505.2_PolB1_25	PolB1	GCA_009739505.2	CM019179.2	29213207	29208477	1577	29206022	29207038	269.6
Arthropoda	GCA_009739505.2_PolB1_26	PolB1	GCA_009739505.2	CM019179.2	35297249	35301979	1577	35303419	35304435	269.6
Arthropoda	GCA_009739505.2_PolB1_27	PolB1	GCA_009739505.2	CM019179.2	35574351	35570623	1243	35569206	35570147	310.3
Arthropoda	GCA_009739505.2_PolB1_28	PolB1	GCA_009739505.2	CM019179.2	39406223	39409660	1146	39425464	39427761	41.3
Arthropoda	GCA_009739505.2_PolB1_29	PolB1	GCA_009739505.2	CM019179.2	41522730	41518000	1577	41515545	41516561	269.6
Arthropoda	GCA_009739505.2_PolB1_30	PolB1	GCA_009739505.2	CM019179.2	51353537	51357796	1420	51358782	51359618	273
Arthropoda	GCA_009739505.2_PolB1_31	PolB1	GCA_009739505.2	CM019179.2	54680980	54684762	1261	54678968	54679906	287.1
Arthropoda	GCA_009739505.2_PolB1_32	PolB1	GCA_009739505.2	CM019179.2	55109621	55114351	1577	55115790	55116806	269.6
Arthropoda	GCA_009739505.2_PolB1_33	PolB1	GCA_009739505.2	CM019179.2	60603066	60607796	1577	60609235	60610251	269.6
Arthropoda	GCA_009739505.2_PolB1_34	PolB1	GCA_009739505.2	CM019179.2	68511874	68508299	1192	68499998	68500951	285.1
Arthropoda	GCA_009739505.2_PolB1_35	PolB1	GCA_009739505.2	CM019179.2	68532946	68537331	1462	68524720	68525694	264.8
Arthropoda	GCA_009739505.2_PolB1_36	PolB1	GCA_009739505.2	CM019179.2	68590631	68586246	1462	68605600	68606589	330.8
Arthropoda	GCA_009739505.2_PolB1_37	PolB1	GCA_009739505.2	CM019180.2	4458227	4463008	1594	4464231	4465247	268
Arthropoda	GCA_009739505.2_PolB1_38	PolB1	GCA_009739505.2	CM019180.2	6349170	6345877	1098	6336573	6338882	47
Arthropoda	GCA_009739505.2_PolB1_39	PolB1	GCA_009739505.2	CM019180.2	6448838	6452878	1347	6455347	6456336	332.8
Arthropoda	GCA_009739505.2_PolB1_40	PolB1	GCA_009739505.2	CM019180.2	9523615	9528345	1577	9542285	9543139	53.2
Arthropoda	GCA_009739505.2_PolB1_41	PolB1	GCA_009739505.2	CM019180.2	11789307	11785153	1385	11798285	11799463	243.1
Arthropoda	GCA_009739505.2_PolB1_42	PolB1	GCA_009739505.2	CM019180.2	18631436	18627909	1176	18620004	18620999	295.6
Arthropoda	GCA_009739505.2_PolB1_43	PolB1	GCA_009739505.2	CM019180.2	23078968	23075327	1214	23066408	23067451	281.2
Arthropoda	GCA_009739505.2_PolB1_44	PolB1	GCA_009739505.2	CM019180.2	23098393	23094752	1214	23085215	23086258	279.5
Arthropoda	GCA_009739505.2_PolB1_45	PolB1	GCA_009739505.2	CM019180.2	37538841	37536112	910	37554027	37555082	68.4
Arthropoda	GCA_009739505.2_PolB1_46	PolB1	GCA_009739505.2	CM019180.2	40185774	40189814	1347	40192485	40193135	198.5
Arthropoda	GCA_009739505.2_PolB1_47	PolB1	GCA_009739505.2	CM019180.2	45647065	45650871	1269	45653245	45654252	269.6
Arthropoda	GCA_009739505.2_PolB1_48	PolB1	GCA_009739505.2	CM019180.2	56662629	56659918	904	56655122	56656111	328.6
Arthropoda	GCA_009739505.2_PolB1_49	PolB1	GCA_009739505.2	CM019180.2	57177591	57181712	1374	57185187	57186170	336.2
Arthropoda	GCA_009739505.2_PolB1_50	PolB1	GCA_009739505.2	CM019180.2	58141932	58146008	1359	58164765	58165748	335.8
Arthropoda	GCA_009739505.2_PolB1_51	PolB1	GCA_009739505.2	CM019180.2	65852374	65848052	1441	65860154	65861221	243.1
Arthropoda	GCA_009739505.2_PolB1_52	PolB1	GCA_009739505.2	CM019180.2	67932342	67927957	1462	67940081	67940437	71.2
Arthropoda	GCA_009739505.2_PolB1_87	PolB1	GCA_009739505.2	CM019181.2	11325775	11329557	1261	11323750	11324700	287.4
Arthropoda	GCA_009739505.2_PolB1_88	PolB1	GCA_009739505.2	CM019181.2	13797167	13801207	1347	13804311	13804724	99
Arthropoda	GCA_009739505.2_PolB1_89	PolB1	GCA_009739505.2	CM019181.2	23579019	23574946	1358	23589865	23592333	52.3
Arthropoda	GCA_009739505.2_PolB1_90	PolB1	GCA_009739505.2	CM019181.2	27901107	27896617	1497	27908610	27909560	265.8
Arthropoda	GCA_009739505.2_PolB1_91	PolB1	GCA_009739505.2	CM019181.2	28977488	28973448	1347	28957790	28962007	33
Arthropoda	GCA_009739505.2_PolB1_92	PolB1	GCA_009739505.2	CM019181.2	29576472	29580521	1350	29583188	29584177	332.3
Arthropoda	GCA_009739505.2_PolB1_93	PolB1	GCA_009739505.2	CM019181.2	32558473	32554433	1347	32566528	32569716	54.8
Arthropoda	GCA_009739505.2_PolB1_94	PolB1	GCA_009739505.2	CM019181.2	39501016	39496286	1577	39493831	39494847	269.6
Arthropoda	GCA_009739505.2_PolB1_96	PolB1	GCA_009739505.2	CM019181.2	49139912	49135869	1348	49146551	49147573	271.9
Arthropoda	GCA_009739505.2_PolB1_97	PolB1	GCA_009739505.2	CM019181.2	60103834	60099104	1577	60096649	60097665	269.6
Arthropoda	GCA_009739505.2_PolB1_98	PolB1	GCA_009739505.2	CM019181.2	62834634	62838824	1397	62844558	62845328	265.2
Arthropoda	GCA_009739505.2_PolB1_53	PolB1	GCA_009739505.2	CM019182.2	8619219	8615215	1335	8635370	8637970	42.3
Arthropoda	GCA_009739505.2_PolB1_54	PolB1	GCA_009739505.2	CM019182.2	8667234	8663482	1251	8673435	8674457	271.5
Arthropoda	GCA_009739505.2_PolB1_55	PolB1	GCA_009739505.2	CM019182.2	21936549	21939863	1105	21940823	21941686	270.5
Arthropoda	GCA_009739505.2_PolB1_56	PolB1	GCA_009739505.2	CM019182.2	26605769	26608996	1076	26610659	26611495	204.8
Arthropoda	GCA_009739505.2_PolB1_57	PolB1	GCA_009739505.2	CM019182.2	28955636	28958812	1059	28947394	28947819	68.9
Arthropoda	GCA_009739505.2_PolB1_58	PolB1	GCA_009739505.2	CM019182.2	31271680	31267898	1261	31272759	31273709	287.4
Arthropoda	GCA_009739505.2_PolB1_59	PolB1	GCA_009739505.2	CM019182.2	49278306	49282034	1243	49287965	49291420	75.5
Arthropoda	GCA_009739505.2_PolB1_60	PolB1	GCA_009739505.2	CM019182.2	51467543	51471376	1278	51471440	51472396	327.9
Arthropoda	GCA_009739505.2_PolB1_61	PolB1	GCA_009739505.2	CM019182.2	52859078	52863808	1577	52845300	52848557	46.6
Arthropoda	GCA_009739505.2_PolB1_62	PolB1	GCA_009739505.2	CM019182.2	53508219	53505301	973	53501225	53502181	277.9
Arthropoda	GCA_009739505.2_PolB1_63	PolB1	GCA_009739505.2	CM019182.2	55514637	55517669	1011	55519108	55520124	269.6
Arthropoda	GCA_009739505.2_PolB1_65	PolB1	GCA_009739505.2	CM019182.2	61273725	61270756	990	61259658	61260665	66
Arthropoda	GCA_009739505.2_PolB1_213	PolB1	GCA_009739505.2	CM019183.2	430285	426167	1373	421494	422474	334.2
Arthropoda	GCA_009739505.2_PolB1_216	PolB1	GCA_009739505.2	CM019183.2	11135432	11139763	1444	11126583	11127650	243.3
Arthropoda	GCA_009739505.2_PolB1_217	PolB1	GCA_009739505.2	CM019183.2	11487401	11490961	1187	11493868	11494857	325.4
Arthropoda	GCA_009739505.2_PolB1_218	PolB1	GCA_009739505.2	CM019183.2	11925254	11928979	1242	11936756	11937799	281.5
Arthropoda	GCA_009739505.2_PolB1_219	PolB1	GCA_009739505.2	CM019183.2	12304325	12299595	1577	12297140	12298156	269.6
Arthropoda	GCA_009739505.2_PolB1_220	PolB1	GCA_009739505.2	CM019183.2	16324608	16329338	1577	16342416	16345748	46.8
Arthropoda	GCA_009739505.2_PolB1_221	PolB1	GCA_009739505.2	CM019183.2	17331377	17334814	1146	17337957	17338637	223.2
Arthropoda	GCA_009739505.2_PolB1_222	PolB1	GCA_009739505.2	CM019183.2	18685544	18681816	1243	18663753	18665867	68.7
Arthropoda	GCA_009739505.2_PolB1_223	PolB1	GCA_009739505.2	CM019183.2	22871227	22866893	1445	22878991	22880058	243.5
Arthropoda	GCA_009739505.2_PolB1_224	PolB1	GCA_009739505.2	CM019183.2	42344986	42341594	1131	42346061	42346999	286.8
Arthropoda	GCA_009739505.2_PolB1_225	PolB1	GCA_009739505.2	CM019183.2	42437222	42440101	960	42422720	42426340	46.3
Arthropoda	GCA_009739505.2_PolB1_226	PolB1	GCA_009739505.2	CM019183.2	43625563	43620833	1577	43618379	43619161	260.5
Arthropoda	GCA_009739505.2_PolB1_228	PolB1	GCA_009739505.2	CM019183.2	48533121	48535952	944	48518140	48518811	57.9
Arthropoda	GCA_009739505.2_PolB1_229	PolB1	GCA_009739505.2	CM019183.2	50220551	50224591	1347	50201963	50205376	60.1
Arthropoda	GCA_009739505.2_PolB1_230	PolB1	GCA_009739505.2	CM019183.2	52481033	52485763	1577	52487202	52488218	269.2
Arthropoda	GCA_009739505.2_PolB1_231	PolB1	GCA_009739505.2	CM019183.2	61489990	61485260	1577	61482804	61483628	270.4
Arthropoda	GCA_009739505.2_PolB1_232	PolB1	GCA_009739505.2	CM019183.2	63213241	63208910	1444	63221571	63222029	91.2
Arthropoda	GCA_009739505.2_PolB1_1	PolB1	GCA_009739505.2	WIXP02000027.1	39018	36286	911	28531	31848	41.2
Arthropoda	GCA_009739505.2_PolB1_99	PolB1	GCA_009739505.2	WIXP02000042.1	10094	14086	1331	20414	21208	234.6
Arthropoda	GCA_009739505.2_PolB1_199	PolB1	GCA_009739505.2	WIXP02000060.1	10520	13750	1077	16146	17096	280.5
Arthropoda	GCA_009739505.2_PolB1_233	PolB1	GCA_009739505.2	WIXP02000075.1	33245	29565	1227	26218	27168	280.9
Arthropoda	GCA_009739505.2_PolB1_234	PolB1	GCA_009739505.2	WIXP02000075.1	65604	70103	1500	51649	57411	61.3
Arthropoda	GCA_009739505.2_PolB1_158	PolB1	GCA_009739505.2	WIXP02000118.1	21420	17506	1305	33332	34741	34.2
Arthropoda	GCA_009741425.1_PolB1_38	PolB1	GCA_009741425.1	VJOP01000016.1	1155616	1151642	1325	1144024	1144998	339.5
Arthropoda	GCA_009741425.1_PolB1_7	PolB1	GCA_009741425.1	VJOP01000041.1	833906	838120	1405	848686	849705	326.8
Arthropoda	GCA_009741425.1_PolB1_55	PolB1	GCA_009741425.1	VJOP01000096.1	1192671	1196729	1353	1207312	1208247	326.8
Arthropoda	GCA_009741425.1_PolB1_16	PolB1	GCA_009741425.1	VJOP01000139.1	387190	383132	1353	371442	372377	328.1
Arthropoda	GCA_009741425.1_PolB1_2	PolB1	GCA_009741425.1	VJOP01000172.1	697189	693215	1325	685594	686568	346.1
Arthropoda	GCA_009741425.1_PolB1_43	PolB1	GCA_009741425.1	VJOP01000281.1	301	4440	1380	15722	16648	332.5
Arthropoda	GCA_009741425.1_PolB1_26	PolB1	GCA_009741425.1	VJOP01000523.1	423570	426326	919	433145	434185	316.3
Arthropoda	GCA_009741425.1_PolB1_27	PolB1	GCA_009741425.1	VJOP01019130.1	17735	14142	1198	4407	5399	318.3
Arthropoda	GCA_009741425.1_PolB1_3	PolB1	GCA_009741425.1	VJOP01029778.1	16422	12313	1370	19530	20477	314.3
Arthropoda	GCA_009741425.1_PolB1_52	PolB1	GCA_009741425.1	VJOP01030597.1	13424	8910	1505	720	1670	336.7
Arthropoda	GCA_009741425.1_PolB1_28	PolB1	GCA_009741425.1	VJOP01037070.1	18155	14247	1303	13124	14119	217.3
Arthropoda	GCA_009741425.1_PolB1_6	PolB1	GCA_009741425.1	VJOP01039929.1	16349	12486	1288	660	1586	319.9
Arthropoda	GCA_009741425.1_PolB1_21	PolB1	GCA_009741425.1	VJOP01040335.1	154465	158523	1353	169144	170079	328.1
Arthropoda	GCA_009741425.1_PolB1_41	PolB1	GCA_009741425.1	VJOP01047403.1	22464	18340	1375	8446	9432	323
Arthropoda	GCA_009757345.1_PolB1_4	PolB1	GCA_009757345.1	VUNT01001161.1	290227	295302	1692	305627	306517	332.2
Arthropoda	GCA_009757345.1_PolB1_5	PolB1	GCA_009757345.1	VUNT01002946.1	40969	37280	1230	43681	44736	362.9
Arthropoda	GCA_009761285.1_PolB1_3	PolB1	GCA_009761285.1	VYZN01000007.1	422411	426403	1331	435395	436318	319.1
Arthropoda	GCA_009761285.1_PolB1_8	PolB1	GCA_009761285.1	VYZN01000024.1	158063	155052	1004	137205	138074	54.4
Arthropoda	GCA_009761285.1_PolB1_9	PolB1	GCA_009761285.1	VYZN01000054.1	6785410	6781814	1199	6780693	6781625	308.4
Arthropoda	GCA_009761285.1_PolB1_11	PolB1	GCA_009761285.1	VYZN01000068.1	19315	15788	1176	13962	14690	236
Arthropoda	GCA_009761285.1_PolB1_12	PolB1	GCA_009761285.1	VYZN01000468.1	250339	254328	1330	259106	263929	44.4
Arthropoda	GCA_009761285.1_PolB1_13	PolB1	GCA_009761285.1	VYZN01000940.1	94611	97622	1004	82471	84378	66.9
Arthropoda	GCA_009761285.1_PolB1_10	PolB1	GCA_009761285.1	VYZN01001099.1	22943	20166	926	18908	19840	308
Arthropoda	GCA_009761285.1_PolB1_4	PolB1	GCA_009761285.1	VYZN01001272.1	17889	14362	1176	12537	13265	236
Arthropoda	GCA_009761285.1_PolB1_5	PolB1	GCA_009761285.1	VYZN01001272.1	39287	36204	1028	40210	41151	240.8
Arthropoda	GCA_009761285.1_PolB1_1	PolB1	GCA_009761285.1	VYZN01001630.1	15370	19359	1330	37571	38533	306.5
Arthropoda	GCA_009761285.1_PolB1_14	PolB1	GCA_009761285.1	VYZN01002547.1	71393	75382	1330	69422	70453	274.3
Arthropoda	GCA_009761285.1_PolB1_2	PolB1	GCA_009761285.1	VYZN01002890.1	11548	8117	1144	5986	6921	309.6
Arthropoda	GCA_009761765.1_PolB1_8	PolB1	GCA_009761765.1	CM019753.1	19362044	19358205	1280	19363408	19364217	287.7
Arthropoda	GCA_009761765.1_PolB1_9	PolB1	GCA_009761765.1	CM019753.1	43588508	43591528	1007	43586890	43587699	287.7
Arthropoda	GCA_009761765.1_PolB1_3	PolB1	GCA_009761765.1	CM019754.1	2707101	2703091	1337	2708398	2709075	236.3
Arthropoda	GCA_009761765.1_PolB1_4	PolB1	GCA_009761765.1	CM019754.1	2714880	2710378	1501	2708398	2709075	236.3
Arthropoda	GCA_009761765.1_PolB1_5	PolB1	GCA_009761765.1	CM019756.1	8313347	8309424	1308	8305478	8306287	286.1
Arthropoda	GCA_009761765.1_PolB1_6	PolB1	GCA_009761765.1	VFXL01000098.1	24538	20060	1493	25351	26160	287.7
Arthropoda	GCA_009761765.1_PolB1_7	PolB1	GCA_009761765.1	VFXL01000098.1	97443	101138	1232	92957	93940	317.8
Arthropoda	GCA_009761765.1_PolB1_1	PolB1	GCA_009761765.1	VFXL01000107.1	23190	20266	975	33851	37693	47.9
Arthropoda	GCA_009761765.1_PolB1_2	PolB1	GCA_009761765.1	VFXL01000107.1	77914	74090	1275	79171	79893	256.4
Arthropoda	GCA_009830355.1_PolB1_1	PolB1	GCA_009830355.1	WNWK01005423.1	19837	22719	961	17044	17391	80.5
Arthropoda	GCA_009830355.1_PolB1_5	PolB1	GCA_009830355.1	WNWK01042241.1	5813	2730	1028	9474	10139	204.8
Arthropoda	GCA_009859135.1_PolB1_19	PolB1	GCA_009859135.1	CM020814.1	9016083	9013360	908	9012164	9012937	261
Arthropoda	GCA_009859135.1_PolB1_20	PolB1	GCA_009859135.1	CM020814.1	9543652	9540536	1039	9526860	9527306	44.4
Arthropoda	GCA_009859135.1_PolB1_21	PolB1	GCA_009859135.1	CM020814.1	11841105	11837458	1216	11828042	11829067	312.3
Arthropoda	GCA_009859135.1_PolB1_6	PolB1	GCA_009859135.1	CM020820.1	790430	793153	908	793368	794369	350.4
Arthropoda	GCA_009859135.1_PolB1_14	PolB1	GCA_009859135.1	CM020821.1	742400	739101	1100	725464	726357	63.6
Arthropoda	GCA_009859135.1_PolB1_11	PolB1	GCA_009859135.1	CM020828.1	5166776	5162985	1264	5161745	5162746	350.2
Arthropoda	GCA_009859135.1_PolB1_4	PolB1	GCA_009859135.1	WHNR01000028.1	1557330	1560131	934	1560312	1561328	345.4
Arthropoda	GCA_009859135.1_PolB1_5	PolB1	GCA_009859135.1	WHNR01000029.1	502725	498982	1248	491836	492906	54
Arthropoda	GCA_009859135.1_PolB1_25	PolB1	GCA_009859135.1	WHNR01000031.1	875242	872009	1078	867682	868806	67.3
Arthropoda	GCA_009859135.1_PolB1_24	PolB1	GCA_009859135.1	WHNR01000033.1	1050756	1047829	976	1039701	1040750	320.2
Arthropoda	GCA_009859135.1_PolB1_2	PolB1	GCA_009859135.1	WHNR01000037.1	265398	268115	906	283397	288013	77.4
Arthropoda	GCA_009859135.1_PolB1_3	PolB1	GCA_009859135.1	WHNR01000037.1	719395	722157	921	722337	723353	348
Arthropoda	GCA_009859135.1_PolB1_1	PolB1	GCA_009859135.1	WHNR01000049.1	65718	69611	1298	69845	70846	346.3
Arthropoda	GCA_009859135.1_PolB1_9	PolB1	GCA_009859135.1	WHNR01000057.1	156817	154055	921	135302	136228	348
Arthropoda	GCA_009859135.1_PolB1_15	PolB1	GCA_009859135.1	WHNR01000083.1	22708	18917	1264	17691	18692	350.2
Arthropoda	GCA_009859135.1_PolB1_22	PolB1	GCA_009859135.1	WHNR01000094.1	40463	37668	932	36531	37343	250.6
Arthropoda	GCA_009859135.1_PolB1_8	PolB1	GCA_009859135.1	WHNR01000119.1	34835	32073	921	30874	31236	93.3
Arthropoda	GCA_009859135.1_PolB1_16	PolB1	GCA_009859135.1	WHNR01000128.1	14859	17684	942	17914	18915	345.5
Arthropoda	GCA_009859135.1_PolB1_7	PolB1	GCA_009859135.1	WHNR01000184.1	19477	22179	901	21964	22764	291.3
Arthropoda	GCA_009859135.1_PolB1_10	PolB1	GCA_009859135.1	WHNR01000241.1	35746	32906	947	31680	32681	347.6
Arthropoda	GCA_009859135.1_PolB1_12	PolB1	GCA_009859135.1	WHNR01000318.1	39223	41985	921	42164	43015	324.7
Arthropoda	GCA_009859135.1_PolB1_23	PolB1	GCA_009859135.1	WHNR01000345.1	21382	25029	1216	33404	33871	90.3
Arthropoda	GCA_009859135.1_PolB1_13	PolB1	GCA_009859135.1	WHNR01000379.1	13865	16627	921	31044	31364	33.9
Arthropoda	GCA_009859135.1_PolB1_17	PolB1	GCA_009859135.1	WHNR01000413.1	16652	19414	921	5909	10777	62.8
Arthropoda	GCA_009869805.1_PolB1_7	PolB1	GCA_009869805.1	VCNE01001101.1	2798	6820	1341	10349	11314	285.5
Arthropoda	GCA_009869805.1_PolB1_4	PolB1	GCA_009869805.1	VCNE01005209.1	5188	1364	1275	9322	10320	272.3
Arthropoda	GCA_009869885.1_PolB1_9	PolB1	GCA_009869885.1	VIYP01002080.1	10403	14362	1320	6095	7129	269.1
Arthropoda	GCA_009869885.1_PolB1_4	PolB1	GCA_009869885.1	VIYP01002839.1	12356	9186	1057	4466	5521	273.8
Arthropoda	GCA_009869885.1_PolB1_5	PolB1	GCA_009869885.1	VIYP01003288.1	13568	9711	1286	3349	4356	314.1
Arthropoda	GCA_009869885.1_PolB1_6	PolB1	GCA_009869885.1	VIYP01003616.1	1690	6267	1526	9022	9948	284.8
Arthropoda	GCA_009869885.1_PolB1_3	PolB1	GCA_009869885.1	VIYP01003683.1	3429	7748	1440	12384	13313	270.9
Arthropoda	GCA_009869885.1_PolB1_7	PolB1	GCA_009869885.1	VIYP01003942.1	9132	5122	1337	12335	13393	274.7
Arthropoda	GCA_009869905.1_PolB1_1	PolB1	GCA_009869905.1	VNWX01000983.1	2441	6352	1304	6854	7489	197.5
Arthropoda	GCA_009869905.1_PolB1_3	PolB1	GCA_009869905.1	VNWX01001111.1	662	5254	1531	6393	7358	287.3
Arthropoda	GCA_009869925.1_PolB1_7	PolB1	GCA_009869925.1	WJEZ01000144.1	5797	1667	1377	6922	7374	96.6
Arthropoda	GCA_009869925.1_PolB1_8	PolB1	GCA_009869925.1	WJEZ01000570.1	13049	9231	1273	7118	7618	81.2
Arthropoda	GCA_009869925.1_PolB1_5	PolB1	GCA_009869925.1	WJEZ01000802.1	12138	16190	1351	4465	5478	297
Arthropoda	GCA_009869925.1_PolB1_4	PolB1	GCA_009869925.1	WJEZ01001492.1	3462	7250	1263	10430	11389	319.5
Arthropoda	GCA_009872335.1_PolB1_1	PolB1	GCA_009872335.1	VRMF01001701.1	9494	13573	1360	16987	18003	263.6
Arthropoda	GCA_009872335.1_PolB1_4	PolB1	GCA_009872335.1	VRMF01001927.1	6281	2448	1278	12173	13201	211
Arthropoda	GCA_009872335.1_PolB1_5	PolB1	GCA_009872335.1	VRMF01001984.1	9452	6162	1097	614	1564	253.2
Arthropoda	GCA_009872335.1_PolB1_2	PolB1	GCA_009872335.1	VRMF01002079.1	3358	8055	1566	11097	12092	297.5
Arthropoda	GCA_009872335.1_PolB1_3	PolB1	GCA_009872335.1	VRMF01002162.1	9049	12987	1313	7300	8367	272.3
Arthropoda	GCA_009872335.1_PolB1_14	PolB1	GCA_009872335.1	VRMF01003363.1	5537	1521	1339	12369	13346	222.8
Arthropoda	GCA_009872375.1_PolB1_5	PolB1	GCA_009872375.1	VRMD01000135.1	19470	22409	980	24791	25753	237
Arthropoda	GCA_009872375.1_PolB1_1	PolB1	GCA_009872375.1	VRMD01000409.1	2989	6624	1212	15741	16076	71
Arthropoda	GCA_009872375.1_PolB1_2	PolB1	GCA_009872375.1	VRMD01000483.1	10199	13768	1190	18339	18674	76.8
Arthropoda	GCA_009872375.1_PolB1_7	PolB1	GCA_009872375.1	VRMD01001442.1	11485	7274	1404	4324	5361	255.3
Arthropoda	GCA_009872375.1_PolB1_8	PolB1	GCA_009872375.1	VRMD01001724.1	1346	4918	1191	13441	14004	138.5
Arthropoda	GCA_009928515.1_PolB1_5	PolB1	GCA_009928515.1	JAABOB010000095.1	985518	982561	986	980529	981464	312
Arthropoda	GCA_009928515.1_PolB1_3	PolB1	GCA_009928515.1	JAABOB010000120.1	621327	617980	1116	616609	617541	308.6
Arthropoda	GCA_009928515.1_PolB1_4	PolB1	GCA_009928515.1	JAABOB010000355.1	34904	30915	1330	35792	36865	277.8
Arthropoda	GCA_009928515.1_PolB1_7	PolB1	GCA_009928515.1	JAABOB010000525.1	13022	9495	1176	6030	6917	279
Arthropoda	GCA_009928515.1_PolB1_2	PolB1	GCA_009928515.1	JAABOB010000684.1	133	3339	1069	3528	4460	308.4
Arthropoda	GCA_009936455.1_PolB1_20	PolB1	GCA_009936455.1	JAAAYG010000077.1	32781	37406	1542	44416	45408	297.4
Arthropoda	GCA_009936455.1_PolB1_21	PolB1	GCA_009936455.1	JAAAYG010000395.1	27787	23786	1334	31102	32139	268.3
Arthropoda	GCA_009936455.1_PolB1_3	PolB1	GCA_009936455.1	JAAAYG010000778.1	17679482	17683483	1334	17675123	17676157	271.3
Arthropoda	GCA_009936455.1_PolB1_4	PolB1	GCA_009936455.1	JAAAYG010000865.1	5757	9425	1223	16384	16938	182.5
Arthropoda	GCA_009936455.1_PolB1_22	PolB1	GCA_009936455.1	JAAAYG010001002.1	10865	14551	1229	5899	6909	271.4
Arthropoda	GCA_009936455.1_PolB1_14	PolB1	GCA_009936455.1	JAAAYG010007778.1	16872980	16870161	940	16883775	16887326	64.9
Arthropoda	GCA_009982885.1_PolB1_1	PolB1	GCA_009982885.1	WUWR01000015.1	7783921	7787682	1254	7789824	7790942	463.6
Arthropoda	GCA_009982885.1_PolB1_2	PolB1	GCA_009982885.1	WUWR01000054.1	8876036	8872281	1252	8869023	8870141	465.2
Arthropoda	GCA_009982885.1_PolB1_4	PolB1	GCA_009982885.1	WUWR01000201.1	3701836	3705591	1252	3707733	3708851	465.2
Arthropoda	GCA_009982885.1_PolB1_6	PolB1	GCA_009982885.1	WUWR01000305.1	2300193	2297353	947	2294093	2295211	465.2
Arthropoda	GCA_009982885.1_PolB1_7	PolB1	GCA_009982885.1	WUWR01000338.1	3256132	3253226	969	3249966	3251084	465.2
Arthropoda	GCA_010014745.1_PolB1_2	PolB1	GCA_010014745.1	WUAS01000417.1	7912	11628	1239	11783	12712	331.1
Arthropoda	GCA_010014745.1_PolB1_3	PolB1	GCA_010014745.1	WUAS01007668.1	50672797	50668970	1276	50667688	50668653	328.9
Arthropoda	GCA_010367695.1_PolB1_3	PolB1	GCA_010367695.1	CM021179.1	9989517	9992243	909	9976237	9977097	53
Arthropoda	GCA_010367695.1_PolB1_4	PolB1	GCA_010367695.1	CM021179.1	9999081	9996355	909	9976363	9977097	53.2
Arthropoda	GCA_010367695.1_PolB1_8	PolB1	GCA_010367695.1	CM021185.1	1504368	1501642	909	1521679	1522545	58
Arthropoda	GCA_010367695.1_PolB1_5	PolB1	GCA_010367695.1	JAADKU010000577.1	6453	3730	908	2524	2835	78.5
Arthropoda	GCA_010367695.1_PolB1_6	PolB1	GCA_010367695.1	JAADKU010000774.1	14422	17145	908	17477	18445	336.8
Arthropoda	GCA_010367695.1_PolB1_7	PolB1	GCA_010367695.1	JAADKU010000932.1	6092	3345	916	1012	1365	49.5
Arthropoda	GCA_010367695.1_PolB1_9	PolB1	GCA_010367695.1	JAADKU010000947.1	185000	187720	907	206042	206368	75.9
Arthropoda	GCA_010367695.1_PolB1_1	PolB1	GCA_010367695.1	JAADKU010000953.1	7691	4977	905	3602	4573	347.4
Arthropoda	GCA_010367695.1_PolB1_2	PolB1	GCA_010367695.1	JAADKU010001288.1	73752	76475	908	76808	77776	336.8
Arthropoda	GCA_010583005.1_PolB1_1	PolB1	GCA_010583005.1	MU007643.1	265020	262288	911	281485	283875	53.4
Arthropoda	GCA_010583005.1_PolB1_3	PolB1	GCA_010583005.1	MU007648.1	270872	267990	961	277393	278265	71.1
Arthropoda	GCA_010614865.1_PolB1_3	PolB1	GCA_010614865.1	JAADJH010001896.1	364456	367272	939	356224	356637	167.9
Arthropoda	GCA_010614865.1_PolB1_2	PolB1	GCA_010614865.1	JAADJH010006510.1	72156	69022	1045	60506	60868	33.3
Arthropoda	GCA_010614865.1_PolB1_4	PolB1	GCA_010614865.1	JAADJH010010717.1	247299	250172	958	252268	253308	395.6
Arthropoda	GCA_010645155.1_PolB1_7	PolB1	GCA_010645155.1	CM021314.1	4196736	4199663	976	4184874	4185320	75.8
Arthropoda	GCA_010645155.1_PolB1_8	PolB1	GCA_010645155.1	CM021315.1	47426	51919	1498	39308	40423	300.2
Arthropoda	GCA_010645155.1_PolB1_4	PolB1	GCA_010645155.1	JAAGOF010000075.1	516389	513123	1089	520960	522024	31.3
Arthropoda	GCA_011009095.1_PolB1_1	PolB1	GCA_011009095.1	VTPC01000765.1	4281	715	1189	1	504	138.7
Arthropoda	GCA_011009095.1_PolB1_2	PolB1	GCA_011009095.1	VTPC01090173.1	4543	1226	1106	2	544	166.4
Arthropoda	GCA_011033045.1_PolB1_2	PolB1	GCA_011033045.1	WMPA01000200.1	514141	517857	1239	511739	512713	347.1
Arthropoda	GCA_011033045.1_PolB1_5	PolB1	GCA_011033045.1	WMPA01000237.1	429149	431974	942	448432	449397	343.4
Arthropoda	GCA_011033045.1_PolB1_6	PolB1	GCA_011033045.1	WMPA01000518.1	242388	245729	1114	254189	254821	218.1
Arthropoda	GCA_011033045.1_PolB1_7	PolB1	GCA_011033045.1	WMPA01000707.1	385760	388618	953	377323	378030	43.7
Arthropoda	GCA_011033045.1_PolB1_1	PolB1	GCA_011033045.1	WMPA01001622.1	50468	53638	1057	48522	48860	99.6
Arthropoda	GCA_011037195.1_PolB1_198	PolB1	GCA_011037195.1	JAAEAF010000007.1	7047	10583	1179	17081	18025	340.3
Arthropoda	GCA_011037195.1_PolB1_199	PolB1	GCA_011037195.1	JAAEAF010000007.1	290409	287380	1010	279701	280582	327.8
Arthropoda	GCA_011037195.1_PolB1_189	PolB1	GCA_011037195.1	JAAEAF010000055.1	13026	9373	1218	6301	7254	344.3
Arthropoda	GCA_011037195.1_PolB1_20	PolB1	GCA_011037195.1	JAAEAF010000080.1	292520	295510	997	309194	311716	69.7
Arthropoda	GCA_011037195.1_PolB1_204	PolB1	GCA_011037195.1	JAAEAF010000130.1	2922	1	974	14348	15277	319.6
Arthropoda	GCA_011037195.1_PolB1_35	PolB1	GCA_011037195.1	JAAEAF010000137.1	105784	102134	1217	99079	100038	338.6
Arthropoda	GCA_011037195.1_PolB1_229	PolB1	GCA_011037195.1	JAAEAF010000141.1	1831	5508	1226	12108	13055	338.5
Arthropoda	GCA_011037195.1_PolB1_87	PolB1	GCA_011037195.1	JAAEAF010000153.1	199929	197164	922	189037	189396	133.7
Arthropoda	GCA_011037195.1_PolB1_63	PolB1	GCA_011037195.1	JAAEAF010000188.1	101137	97958	1060	95020	95976	352.1
Arthropoda	GCA_011037195.1_PolB1_160	PolB1	GCA_011037195.1	JAAEAF010000196.1	3834	964	957	18935	19522	66
Arthropoda	GCA_011037195.1_PolB1_161	PolB1	GCA_011037195.1	JAAEAF010000196.1	6434	10096	1221	18935	19522	66
Arthropoda	GCA_011037195.1_PolB1_130	PolB1	GCA_011037195.1	JAAEAF010000281.1	77620	73991	1210	70985	71944	332.6
Arthropoda	GCA_011037195.1_PolB1_140	PolB1	GCA_011037195.1	JAAEAF010000285.1	118658	114978	1227	113583	114515	318.9
Arthropoda	GCA_011037195.1_PolB1_185	PolB1	GCA_011037195.1	JAAEAF010000343.1	131488	135132	1215	135603	136535	320.1
Arthropoda	GCA_011037195.1_PolB1_171	PolB1	GCA_011037195.1	JAAEAF010000355.1	419146	415604	1181	414534	415466	320.1
Arthropoda	GCA_011037195.1_PolB1_98	PolB1	GCA_011037195.1	JAAEAF010000359.1	12090	9040	1017	953	1921	339.2
Arthropoda	GCA_011037195.1_PolB1_108	PolB1	GCA_011037195.1	JAAEAF010000380.1	20557	23679	1041	2449	5751	67.6
Arthropoda	GCA_011037195.1_PolB1_26	PolB1	GCA_011037195.1	JAAEAF010000397.1	2	2926	975	3065	3997	317.1
Arthropoda	GCA_011037195.1_PolB1_44	PolB1	GCA_011037195.1	JAAEAF010000600.1	8688	11576	963	1	489	190.7
Arthropoda	GCA_011037195.1_PolB1_206	PolB1	GCA_011037195.1	JAAEAF010000666.1	50480	54169	1230	60316	61389	53.8
Arthropoda	GCA_011037195.1_PolB1_219	PolB1	GCA_011037195.1	JAAEAF010000718.1	96143	99094	984	104537	106261	65
Arthropoda	GCA_011037195.1_PolB1_172	PolB1	GCA_011037195.1	JAAEAF010000820.1	9611	5988	1208	17098	18033	346.9
Arthropoda	GCA_011037195.1_PolB1_125	PolB1	GCA_011037195.1	JAAEAF010000991.1	29732	33355	1208	21311	22246	348.4
Arthropoda	GCA_011037195.1_PolB1_128	PolB1	GCA_011037195.1	JAAEAF010001033.1	261968	264694	909	266427	267011	193.4
Arthropoda	GCA_011037195.1_PolB1_113	PolB1	GCA_011037195.1	JAAEAF010001041.1	20853	24512	1220	13681	14088	95
Arthropoda	GCA_011037195.1_PolB1_225	PolB1	GCA_011037195.1	JAAEAF010001124.1	67644	71243	1200	78191	79141	346.7
Arthropoda	GCA_011037195.1_PolB1_60	PolB1	GCA_011037195.1	JAAEAF010001140.1	11374	7733	1214	4812	5768	353.6
Arthropoda	GCA_011037195.1_PolB1_93	PolB1	GCA_011037195.1	JAAEAF010001167.1	22130	18507	1208	3681	4718	55.2
Arthropoda	GCA_011037195.1_PolB1_69	PolB1	GCA_011037195.1	JAAEAF010001271.1	181004	184402	1133	188466	188846	20.4
Arthropoda	GCA_011037195.1_PolB1_122	PolB1	GCA_011037195.1	JAAEAF010001490.1	80964	77404	1187	83231	84196	349.4
Arthropoda	GCA_011037195.1_PolB1_142	PolB1	GCA_011037195.1	JAAEAF010001553.1	172165	169271	965	153418	155112	67
Arthropoda	GCA_011037195.1_PolB1_120	PolB1	GCA_011037195.1	JAAEAF010001745.1	52297	48719	1193	41117	42085	345.7
Arthropoda	GCA_011037195.1_PolB1_32	PolB1	GCA_011037195.1	JAAEAF010001907.1	64228	67770	1181	67909	68841	320.1
Arthropoda	GCA_011037195.1_PolB1_37	PolB1	GCA_011037195.1	JAAEAF010001923.1	74458	70913	1182	91752	94139	67
Arthropoda	GCA_011037195.1_PolB1_71	PolB1	GCA_011037195.1	JAAEAF010002050.1	47894	51493	1200	58443	59393	346.7
Arthropoda	GCA_011037195.1_PolB1_131	PolB1	GCA_011037195.1	JAAEAF010002084.1	88842	85300	1181	77858	78802	341.5
Arthropoda	GCA_011037195.1_PolB1_177	PolB1	GCA_011037195.1	JAAEAF010002105.1	36557	39367	937	42246	42941	261.9
Arthropoda	GCA_011037195.1_PolB1_56	PolB1	GCA_011037195.1	JAAEAF010002198.1	100018	103632	1205	86140	86640	36.9
Arthropoda	GCA_011037195.1_PolB1_22	PolB1	GCA_011037195.1	JAAEAF010002645.1	19002	22679	1226	24884	25840	351.9
Arthropoda	GCA_011037195.1_PolB1_226	PolB1	GCA_011037195.1	JAAEAF010002672.1	46478	42915	1188	35213	36181	343.5
Arthropoda	GCA_011037195.1_PolB1_173	PolB1	GCA_011037195.1	JAAEAF010002690.1	7669	11268	1200	18220	19170	346.7
Arthropoda	GCA_011037195.1_PolB1_8	PolB1	GCA_011037195.1	JAAEAF010002697.1	5734	9414	1227	9894	10826	320.1
Arthropoda	GCA_011037195.1_PolB1_116	PolB1	GCA_011037195.1	JAAEAF010002735.1	87562	84320	1081	96166	97164	50.7
Arthropoda	GCA_011037195.1_PolB1_166	PolB1	GCA_011037195.1	JAAEAF010002753.1	49477	53076	1200	60020	60970	346.4
Arthropoda	GCA_011037195.1_PolB1_159	PolB1	GCA_011037195.1	JAAEAF010002944.1	62153	65527	1125	72428	73222	281.9
Arthropoda	GCA_011037195.1_PolB1_72	PolB1	GCA_011037195.1	JAAEAF010003016.1	118597	122334	1246	112025	112990	321.3
Arthropoda	GCA_011037195.1_PolB1_41	PolB1	GCA_011037195.1	JAAEAF010003028.1	100893	97462	1144	89428	90348	325
Arthropoda	GCA_011037195.1_PolB1_205	PolB1	GCA_011037195.1	JAAEAF010003029.1	24752	21153	1200	13350	14201	284.3
Arthropoda	GCA_011037195.1_PolB1_33	PolB1	GCA_011037195.1	JAAEAF010003036.1	7048	3239	1270	1804	2346	191.9
Arthropoda	GCA_011037195.1_PolB1_9	PolB1	GCA_011037195.1	JAAEAF010003037.1	37820	41299	1160	48006	48974	345.6
Arthropoda	GCA_011037195.1_PolB1_46	PolB1	GCA_011037195.1	JAAEAF010003181.1	11042	14641	1200	21595	22521	336.3
Arthropoda	GCA_011037195.1_PolB1_95	PolB1	GCA_011037195.1	JAAEAF010003337.1	5933	9367	1145	16860	17441	191.9
Arthropoda	GCA_011037195.1_PolB1_77	PolB1	GCA_011037195.1	JAAEAF010003417.1	15039	18662	1208	6622	7557	348.5
Arthropoda	GCA_011037195.1_PolB1_168	PolB1	GCA_011037195.1	JAAEAF010003737.1	9238	6275	988	4629	5561	317.3
Arthropoda	GCA_011037195.1_PolB1_136	PolB1	GCA_011037195.1	JAAEAF010003784.1	27564	31277	1238	33334	33822	185.6
Arthropoda	GCA_011037195.1_PolB1_217	PolB1	GCA_011037195.1	JAAEAF010003960.1	26420	23583	946	22515	23447	319.6
Arthropoda	GCA_011037195.1_PolB1_38	PolB1	GCA_011037195.1	JAAEAF010004032.1	3090	6629	1180	6765	7697	319.2
Arthropoda	GCA_011037195.1_PolB1_96	PolB1	GCA_011037195.1	JAAEAF010004584.1	33957	37226	1090	30467	31432	349.5
Arthropoda	GCA_011037195.1_PolB1_75	PolB1	GCA_011037195.1	JAAEAF010004780.1	12948	16289	1114	23785	24120	69.5
Arthropoda	GCA_011037195.1_PolB1_222	PolB1	GCA_011037195.1	JAAEAF010005015.1	2	2797	932	9747	10697	346.4
Arthropoda	GCA_011037195.1_PolB1_88	PolB1	GCA_011037195.1	JAAEAF010005171.1	9605	5982	1208	17094	18029	348.4
Arthropoda	GCA_011037195.1_PolB1_133	PolB1	GCA_011037195.1	JAAEAF010005191.1	59686	56063	1208	67141	68091	348.3
Arthropoda	GCA_011037195.1_PolB1_94	PolB1	GCA_011037195.1	JAAEAF010005553.1	71906	68619	1096	61138	62076	340.4
Arthropoda	GCA_011037195.1_PolB1_146	PolB1	GCA_011037195.1	JAAEAF010005672.1	12554	9828	909	1349	2317	336.7
Arthropoda	GCA_011037195.1_PolB1_15	PolB1	GCA_011037195.1	JAAEAF010005769.1	29444	33034	1197	38921	39871	346.2
Arthropoda	GCA_011037195.1_PolB1_147	PolB1	GCA_011037195.1	JAAEAF010005836.1	26515	22892	1208	3493	4593	46.9
Arthropoda	GCA_011037195.1_PolB1_196	PolB1	GCA_011037195.1	JAAEAF010005889.1	27059	23400	1220	20284	22371	35.9
Arthropoda	GCA_011037195.1_PolB1_201	PolB1	GCA_011037195.1	JAAEAF010005945.1	9571	13143	1191	19282	20208	348.7
Arthropoda	GCA_011037195.1_PolB1_148	PolB1	GCA_011037195.1	JAAEAF010006129.1	22878	19288	1197	11804	12232	149.4
Arthropoda	GCA_011037195.1_PolB1_29	PolB1	GCA_011037195.1	JAAEAF010006371.1	7844	11467	1208	26768	27940	45.9
Arthropoda	GCA_011037195.1_PolB1_191	PolB1	GCA_011037195.1	JAAEAF010006424.1	12698	16312	1205	10127	10486	86.4
Arthropoda	GCA_011037195.1_PolB1_6	PolB1	GCA_011037195.1	JAAEAF010006790.1	41855	38202	1218	35125	36084	337.5
Arthropoda	GCA_011037195.1_PolB1_210	PolB1	GCA_011037195.1	JAAEAF010006851.1	18164	14532	1211	11460	11768	57.1
Arthropoda	GCA_011037195.1_PolB1_188	PolB1	GCA_011037195.1	JAAEAF010006969.1	19413	22997	1195	25047	26006	330
Arthropoda	GCA_011037195.1_PolB1_3	PolB1	GCA_011037195.1	JAAEAF010007182.1	69695	73237	1181	79734	80678	341.6
Arthropoda	GCA_011037195.1_PolB1_104	PolB1	GCA_011037195.1	JAAEAF010007252.1	23585	26665	1027	27762	28694	320.1
Arthropoda	GCA_011037195.1_PolB1_105	PolB1	GCA_011037195.1	JAAEAF010007952.1	346768	343556	1071	335784	336728	341.5
Arthropoda	GCA_011037195.1_PolB1_58	PolB1	GCA_011037195.1	JAAEAF010008414.1	46583	42945	1213	35640	36356	207.3
Arthropoda	GCA_011037195.1_PolB1_114	PolB1	GCA_011037195.1	JAAEAF010008485.1	253176	256829	1218	263695	264657	350.8
Arthropoda	GCA_011037195.1_PolB1_195	PolB1	GCA_011037195.1	JAAEAF010009339.1	23280	19873	1136	18454	19386	320.1
Arthropoda	GCA_011037195.1_PolB1_175	PolB1	GCA_011037195.1	JAAEAF010009408.1	11707	8165	1181	7096	8028	319.2
Arthropoda	GCA_011037195.1_PolB1_65	PolB1	GCA_011037195.1	JAAEAF010009460.1	15963	19562	1200	26924	27454	168.4
Arthropoda	GCA_011037195.1_PolB1_10	PolB1	GCA_011037195.1	JAAEAF010010462.1	7929	4963	989	3320	4252	318.7
Arthropoda	GCA_011037195.1_PolB1_16	PolB1	GCA_011037195.1	JAAEAF010010905.1	9634	12600	989	13312	14244	319.2
Arthropoda	GCA_011037195.1_PolB1_150	PolB1	GCA_011037195.1	JAAEAF010012191.1	11400	14942	1181	15079	15747	173.6
Arthropoda	GCA_011037195.1_PolB1_79	PolB1	GCA_011037195.1	JAAEAF010013417.1	427154	430819	1222	447422	448063	226.7
Arthropoda	GCA_011037195.1_PolB1_80	PolB1	GCA_011037195.1	JAAEAF010013417.1	441073	443979	969	447422	448063	226.7
Arthropoda	GCA_011037195.1_PolB1_118	PolB1	GCA_011037195.1	JAAEAF010013441.1	8992	12564	1191	19087	19398	59.5
Arthropoda	GCA_011037195.1_PolB1_119	PolB1	GCA_011037195.1	JAAEAF010013448.1	177529	180945	1139	187784	188761	329
Arthropoda	GCA_011037195.1_PolB1_193	PolB1	GCA_011037195.1	JAAEAF010013460.1	128533	124961	1191	130284	131243	342.7
Arthropoda	GCA_011037195.1_PolB1_11	PolB1	GCA_011037195.1	JAAEAF010013465.1	48592	45014	1193	37334	38302	345.6
Arthropoda	GCA_011037195.1_PolB1_207	PolB1	GCA_011037195.1	JAAEAF010013472.1	180687	177097	1197	164148	164849	67.8
Arthropoda	GCA_011037195.1_PolB1_124	PolB1	GCA_011037195.1	JAAEAF010013474.1	2972	6622	1217	8739	9698	344.3
Arthropoda	GCA_011037195.1_PolB1_163	PolB1	GCA_011037195.1	JAAEAF010013479.1	10616	14239	1208	2192	3127	348.4
Arthropoda	GCA_011037195.1_PolB1_164	PolB1	GCA_011037195.1	JAAEAF010013479.1	19857	16234	1208	2192	3127	348.4
Arthropoda	GCA_011037195.1_PolB1_139	PolB1	GCA_011037195.1	JAAEAF010013503.1	36669	33040	1210	47752	48060	27.2
Arthropoda	GCA_011037195.1_PolB1_224	PolB1	GCA_011037195.1	JAAEAF010013523.1	10721	7179	1181	6109	7041	319.2
Arthropoda	GCA_011037195.1_PolB1_48	PolB1	GCA_011037195.1	JAAEAF010013525.1	9355	5813	1181	4744	5676	319.2
Arthropoda	GCA_011037195.1_PolB1_202	PolB1	GCA_011037195.1	JAAEAF010013532.1	5290	2021	1090	7814	8779	345.4
Arthropoda	GCA_011037195.1_PolB1_18	PolB1	GCA_011037195.1	JAAEAF010013579.1	24646	28326	1227	28827	29759	319.8
Arthropoda	GCA_011037195.1_PolB1_211	PolB1	GCA_011037195.1	JAAEAF010013588.1	3	2915	971	16617	16976	34.2
Arthropoda	GCA_011037195.1_PolB1_212	PolB1	GCA_011037195.1	JAAEAF010013588.1	39834	43457	1208	31413	32348	348.4
Arthropoda	GCA_011037195.1_PolB1_66	PolB1	GCA_011037195.1	JAAEAF010013595.1	32557	29183	1125	21311	22036	224.9
Arthropoda	GCA_011037195.1_PolB1_144	PolB1	GCA_011037195.1	JAAEAF010013617.1	30357	27388	990	15879	16835	81
Arthropoda	GCA_011037195.1_PolB1_61	PolB1	GCA_011037195.1	JAAEAF010013629.1	50057	46812	1082	57545	58480	346.9
Arthropoda	GCA_011037195.1_PolB1_19	PolB1	GCA_011037195.1	JAAEAF010013666.1	175480	171740	1247	181109	181756	215.5
Arthropoda	GCA_011037195.1_PolB1_91	PolB1	GCA_011037195.1	JAAEAF010013700.1	59203	62745	1181	62942	63811	306.3
Arthropoda	GCA_011037195.1_PolB1_31	PolB1	GCA_011037195.1	JAAEAF010013720.1	79130	82780	1217	84893	85852	318.2
Arthropoda	GCA_011037195.1_PolB1_68	PolB1	GCA_011037195.1	JAAEAF010013740.1	150530	146817	1238	143801	144760	337.5
Arthropoda	GCA_011037195.1_PolB1_73	PolB1	GCA_011037195.1	JAAEAF010013838.1	85443	89033	1197	95979	96539	202
Arthropoda	GCA_011037195.1_PolB1_76	PolB1	GCA_011037195.1	JAAEAF010013870.1	3559	7239	1227	7705	8637	314.7
Arthropoda	GCA_011037195.1_PolB1_197	PolB1	GCA_011037195.1	JAAEAF010013880.1	30388	33225	946	33363	34295	319.6
Arthropoda	GCA_011037195.1_PolB1_165	PolB1	GCA_011037195.1	JAAEAF010013889.1	6874	3260	1205	9086	10051	349.3
Arthropoda	GCA_011037195.1_PolB1_92	PolB1	GCA_011037195.1	JAAEAF010013890.1	4431	820	1204	6505	7470	349.3
Arthropoda	GCA_011037195.1_PolB1_123	PolB1	GCA_011037195.1	JAAEAF010013897.1	12097	9392	902	1513	2112	185.5
Arthropoda	GCA_011037195.1_PolB1_34	PolB1	GCA_011037195.1	JAAEAF010013945.1	11029	7349	1227	5946	6878	319.2
Arthropoda	GCA_011037195.1_PolB1_228	PolB1	GCA_011037195.1	JAAEAF010014090.1	99671	96048	1208	107143	108093	348.3
Arthropoda	GCA_011037195.1_PolB1_179	PolB1	GCA_011037195.1	JAAEAF010014096.1	16054	12512	1181	11443	12375	319.2
Arthropoda	GCA_011037195.1_PolB1_107	PolB1	GCA_011037195.1	JAAEAF010014101.1	84195	87884	1230	72210	74474	58.4
Arthropoda	GCA_011037195.1_PolB1_151	PolB1	GCA_011037195.1	JAAEAF010014105.1	547	4014	1156	4484	5416	320.1
Arthropoda	GCA_011037195.1_PolB1_52	PolB1	GCA_011037195.1	JAAEAF010014121.1	7519	10788	1090	4030	4995	345.4
Arthropoda	GCA_011037195.1_PolB1_203	PolB1	GCA_011037195.1	JAAEAF010014128.1	22323	25802	1160	32515	33312	286
Arthropoda	GCA_011037195.1_PolB1_180	PolB1	GCA_011037195.1	JAAEAF010014136.1	6090	2461	1210	2	406	155.8
Arthropoda	GCA_011037195.1_PolB1_157	PolB1	GCA_011037195.1	JAAEAF010014251.1	1	2907	969	9607	9939	98.1
Arthropoda	GCA_011037195.1_PolB1_39	PolB1	GCA_011037195.1	JAAEAF010014256.1	25709	22110	1200	14212	15162	346.4
Arthropoda	GCA_011037195.1_PolB1_182	PolB1	GCA_011037195.1	JAAEAF010014295.1	657680	654900	927	635315	636697	69.1
Arthropoda	GCA_011037195.1_PolB1_200	PolB1	GCA_011037195.1	JAAEAF010014322.1	128370	131978	1203	133450	134367	319
Arthropoda	GCA_011037195.1_PolB1_227	PolB1	GCA_011037195.1	JAAEAF010014333.1	6688	10260	1191	4367	4933	151.8
Arthropoda	GCA_011037195.1_PolB1_145	PolB1	GCA_011037195.1	JAAEAF010014359.1	95817	99506	1230	106530	107492	349.4
Arthropoda	GCA_011037195.1_PolB1_62	PolB1	GCA_011037195.1	JAAEAF010014373.1	85818	82825	998	75162	76130	345.6
Arthropoda	GCA_011037195.1_PolB1_64	PolB1	GCA_011037195.1	JAAEAF010014426.1	2924	6088	1055	13188	13520	98.1
Arthropoda	GCA_011037195.1_PolB1_101	PolB1	GCA_011037195.1	JAAEAF010014427.1	114655	118314	1220	120435	121394	337.5
Arthropoda	GCA_011037195.1_PolB1_170	PolB1	GCA_011037195.1	JAAEAF010014455.1	64039	67638	1200	74594	75445	234.2
Arthropoda	GCA_011037195.1_PolB1_112	PolB1	GCA_011037195.1	JAAEAF010014505.1	134458	137541	1028	144742	145179	160.7
Arthropoda	GCA_011037195.1_PolB1_184	PolB1	GCA_011037195.1	JAAEAF010014580.1	144048	147728	1227	148203	148787	188.3
Arthropoda	GCA_011037195.1_PolB1_190	PolB1	GCA_011037195.1	JAAEAF010014664.1	86996	83958	1013	80894	81853	322.8
Arthropoda	GCA_011037195.1_PolB1_12	PolB1	GCA_011037195.1	JAAEAF010014912.1	7946	5154	931	2089	3039	332.7
Arthropoda	GCA_011057455.1_PolB1_1	PolB1	GCA_011057455.1	WNHD01031525.1	6185	2406	1260	1121	2056	329
Arthropoda	GCA_011064685.1_PolB1_22	PolB1	GCA_011064685.1	CM021669.1	14435184	14431627	1186	14428668	14429606	322.3
Arthropoda	GCA_011064685.1_PolB1_10	PolB1	GCA_011064685.1	CM021674.1	4856581	4860138	1186	4862159	4863097	322.3
Arthropoda	GCA_011064685.1_PolB1_11	PolB1	GCA_011064685.1	CM021674.1	10736765	10740322	1186	10742343	10743281	322.3
Arthropoda	GCA_011064685.1_PolB1_1	PolB1	GCA_011064685.1	CM021675.1	5024689	5021795	965	5015067	5016005	336.3
Arthropoda	GCA_011064685.1_PolB1_2	PolB1	GCA_011064685.1	CM021679.1	1374138	1370614	1175	1364495	1365433	336.3
Arthropoda	GCA_011064685.1_PolB1_3	PolB1	GCA_011064685.1	CM021679.1	2761137	2757901	1079	2747503	2751369	48.8
Arthropoda	GCA_011064685.1_PolB1_5	PolB1	GCA_011064685.1	CM021682.1	264797	268354	1186	271706	272644	322.3
Arthropoda	GCA_011064685.1_PolB1_6	PolB1	GCA_011064685.1	CM021682.1	2878133	2881084	984	2888151	2889089	336.3
Arthropoda	GCA_011064685.1_PolB1_23	PolB1	GCA_011064685.1	CM021685.1	5268741	5265223	1173	5261174	5262112	320.2
Arthropoda	GCA_011064685.1_PolB1_24	PolB1	GCA_011064685.1	CM021685.1	12348250	12351195	982	12358597	12359535	336.2
Arthropoda	GCA_011064685.1_PolB1_19	PolB1	GCA_011064685.1	CM021686.1	3211810	3215334	1175	3220493	3221431	336.3
Arthropoda	GCA_011064685.1_PolB1_7	PolB1	GCA_011064685.1	CM021689.1	2414660	2411109	1184	2404988	2405926	336.3
Arthropoda	GCA_011064685.1_PolB1_20	PolB1	GCA_011064685.1	CM021690.1	5837119	5834108	1004	5830602	5831540	322.3
Arthropoda	GCA_011064685.1_PolB1_21	PolB1	GCA_011064685.1	CM021694.1	1839526	1836002	1175	1829907	1830845	336.3
Arthropoda	GCA_011064685.1_PolB1_8	PolB1	GCA_011064685.1	CM021695.1	52254	48697	1186	45738	46676	322.3
Arthropoda	GCA_011064685.1_PolB1_9	PolB1	GCA_011064685.1	CM021695.1	464451	467975	1175	473158	474096	336.3
Arthropoda	GCA_011064685.1_PolB1_12	PolB1	GCA_011064685.1	CM021696.1	623230	619706	1175	641069	642970	72.9
Arthropoda	GCA_011064685.1_PolB1_13	PolB1	GCA_011064685.1	CM021696.1	734538	730993	1182	724863	725801	337.1
Arthropoda	GCA_011064685.1_PolB1_14	PolB1	GCA_011064685.1	CM021696.1	839699	842536	946	851244	852809	48.5
Arthropoda	GCA_011064685.1_PolB1_15	PolB1	GCA_011064685.1	CM021696.1	967169	963645	1175	953387	954325	338
Arthropoda	GCA_011064685.1_PolB1_17	PolB1	GCA_011064685.1	CM021696.1	2534657	2538202	1182	2514880	2517156	74.2
Arthropoda	GCA_011064685.1_PolB1_18	PolB1	GCA_011064685.1	CM021696.1	3390993	3394010	1006	3372343	3374025	35.1
Arthropoda	GCA_011170035.1_PolB1_13	PolB1	GCA_011170035.1	BLKR01000070.1	921512	924856	1115	910172	910912	252.7
Arthropoda	GCA_011170035.1_PolB1_25	PolB1	GCA_011170035.1	BLKR01000109.1	588937	585803	1045	601733	602740	327.4
Arthropoda	GCA_011170035.1_PolB1_18	PolB1	GCA_011170035.1	BLKR01000182.1	542675	545815	1047	528562	529569	327.4
Arthropoda	GCA_011170035.1_PolB1_21	PolB1	GCA_011170035.1	BLKR01000879.1	31242	34940	1233	19573	20562	330.6
Arthropoda	GCA_011170035.1_PolB1_26	PolB1	GCA_011170035.1	BLKR01000920.1	363884	360048	1279	376752	377198	146.5
Arthropoda	GCA_011170035.1_PolB1_2	PolB1	GCA_011170035.1	BLKR01000998.1	161279	164497	1073	149517	150524	338.3
Arthropoda	GCA_011170035.1_PolB1_4	PolB1	GCA_011170035.1	BLKR01001285.1	230261	233905	1215	217816	218847	336.2
Arthropoda	GCA_011170035.1_PolB1_8	PolB1	GCA_011170035.1	BLKR01003939.1	5456	9154	1233	27767	29098	58.7
Arthropoda	GCA_011170035.1_PolB1_22	PolB1	GCA_011170035.1	BLKR01005179.1	14103	17243	1047	1246	2121	175.4
Arthropoda	GCA_011170035.1_PolB1_11	PolB1	GCA_011170035.1	BLKR01007279.1	15459	19100	1214	1017	2021	331.2
Arthropoda	GCA_011170035.1_PolB1_1	PolB1	GCA_011170035.1	BLKR01014862.1	169584	173201	1206	155587	156594	327.4
Arthropoda	GCA_011316535.1_PolB1_4	PolB1	GCA_011316535.1	CM022048.1	2101961	2105584	1208	2107706	2108644	322.3
Arthropoda	GCA_011316535.1_PolB1_5	PolB1	GCA_011316535.1	CM022048.1	5333315	5330418	966	5328192	5329205	321.7
Arthropoda	GCA_011316535.1_PolB1_37	PolB1	GCA_011316535.1	CM022049.1	2112133	2108420	1238	2123260	2128185	49.4
Arthropoda	GCA_011316535.1_PolB1_6	PolB1	GCA_011316535.1	CM022050.1	3441078	3438241	946	3434395	3435333	322.6
Arthropoda	GCA_011316535.1_PolB1_7	PolB1	GCA_011316535.1	CM022050.1	5603370	5600623	916	5594485	5595432	334.5
Arthropoda	GCA_011316535.1_PolB1_20	PolB1	GCA_011316535.1	CM022051.1	10254961	10257891	977	10260704	10261642	322.6
Arthropoda	GCA_011316535.1_PolB1_22	PolB1	GCA_011316535.1	CM022052.1	8392147	8395794	1216	8398092	8399105	321.7
Arthropoda	GCA_011316535.1_PolB1_41	PolB1	GCA_011316535.1	CM022053.1	1451757	1448134	1208	1445074	1446012	322.3
Arthropoda	GCA_011316535.1_PolB1_23	PolB1	GCA_011316535.1	CM022055.1	7858474	7862097	1208	7864218	7865156	322.6
Arthropoda	GCA_011316535.1_PolB1_24	PolB1	GCA_011316535.1	CM022055.1	8448853	8451864	1004	8454597	8455535	322.6
Arthropoda	GCA_011316535.1_PolB1_25	PolB1	GCA_011316535.1	CM022055.1	13024747	13028370	1208	13030492	13031430	322.3
Arthropoda	GCA_011316535.1_PolB1_26	PolB1	GCA_011316535.1	CM022055.1	13351802	13348215	1196	13345155	13346093	322.3
Arthropoda	GCA_011316535.1_PolB1_27	PolB1	GCA_011316535.1	CM022055.1	15818674	15822171	1166	15824409	15825347	322.3
Arthropoda	GCA_011316535.1_PolB1_44	PolB1	GCA_011316535.1	CM022056.1	2390571	2386924	1216	2383614	2384399	272.7
Arthropoda	GCA_011316535.1_PolB1_45	PolB1	GCA_011316535.1	CM022057.1	2701418	2704417	1000	2718527	2718844	43.1
Arthropoda	GCA_011316535.1_PolB1_1	PolB1	GCA_011316535.1	CM022058.1	13081537	13085160	1208	13087282	13088220	322.3
Arthropoda	GCA_011316535.1_PolB1_48	PolB1	GCA_011316535.1	CM022060.1	4783955	4787542	1196	4805022	4805837	81.4
Arthropoda	GCA_011316535.1_PolB1_49	PolB1	GCA_011316535.1	CM022060.1	4959254	4955685	1190	4975148	4976779	36.7
Arthropoda	GCA_011316535.1_PolB1_50	PolB1	GCA_011316535.1	CM022060.1	5106015	5102503	1171	5101542	5102246	244.7
Arthropoda	GCA_011316535.1_PolB1_28	PolB1	GCA_011316535.1	CM022061.1	4000752	3997183	1190	3991360	3992202	305.6
Arthropoda	GCA_011316535.1_PolB1_29	PolB1	GCA_011316535.1	CM022061.1	15374448	15377222	925	15380392	15381405	321.7
Arthropoda	GCA_011316535.1_PolB1_30	PolB1	GCA_011316535.1	CM022062.1	8707444	8711091	1216	8713389	8714402	321.7
Arthropoda	GCA_011316535.1_PolB1_31	PolB1	GCA_011316535.1	CM022063.1	3227718	3224149	1190	3217990	3219270	322.4
Arthropoda	GCA_011316535.1_PolB1_32	PolB1	GCA_011316535.1	CM022063.1	3291237	3294629	1131	3283466	3284401	308.1
Arthropoda	GCA_011316535.1_PolB1_33	PolB1	GCA_011316535.1	CM022063.1	13839584	13835850	1245	13833336	13833728	145.3
Arthropoda	GCA_011316535.1_PolB1_34	PolB1	GCA_011316535.1	CM022063.1	14193330	14189761	1190	14183934	14184881	334.5
Arthropoda	GCA_011316535.1_PolB1_2	PolB1	GCA_011316535.1	CM022064.1	3082121	3085483	1121	3087993	3089102	461.5
Arthropoda	GCA_011316535.1_PolB1_3	PolB1	GCA_011316535.1	CM022064.1	6441869	6445312	1148	6447610	6448623	321.7
Arthropoda	GCA_011316535.1_PolB1_15	PolB1	GCA_011316535.1	CM022065.1	3169420	3172371	984	3174492	3175430	322.3
Arthropoda	GCA_011316535.1_PolB1_16	PolB1	GCA_011316535.1	CM022065.1	5833670	5836693	1008	5838785	5839894	461
Arthropoda	GCA_011316535.1_PolB1_8	PolB1	GCA_011316535.1	CM022066.1	7771534	7767962	1191	7764990	7765931	326.5
Arthropoda	GCA_011316535.1_PolB1_9	PolB1	GCA_011316535.1	CM022066.1	10062983	10060176	936	10056301	10057239	322.6
Arthropoda	GCA_011316535.1_PolB1_35	PolB1	GCA_011316535.1	CM022068.1	15582641	15586264	1208	15588386	15589324	322.3
Arthropoda	GCA_011316535.1_PolB1_36	PolB1	GCA_011316535.1	CM022069.1	2199665	2203015	1117	2207895	2208842	334.5
Arthropoda	GCA_011316535.1_PolB1_14	PolB1	GCA_011316535.1	CM022070.1	7104959	7101606	1118	7095897	7099487	50
Arthropoda	GCA_011316535.1_PolB1_51	PolB1	GCA_011316535.1	CM022071.1	6680871	6684494	1208	6686616	6687188	212.7
Arthropoda	GCA_011316535.1_PolB1_52	PolB1	GCA_011316535.1	CM022071.1	8319273	8316184	1030	8312591	8313529	322.3
Arthropoda	GCA_011316535.1_PolB1_17	PolB1	GCA_011316535.1	CM022072.1	5245556	5249179	1208	5251301	5252239	322.3
Arthropoda	GCA_011316535.1_PolB1_10	PolB1	GCA_011316535.1	CM022073.1	5038465	5035466	1000	5021447	5021773	72.9
Arthropoda	GCA_011316535.1_PolB1_11	PolB1	GCA_011316535.1	CM022073.1	5245359	5249006	1216	5251530	5251964	161.1
Arthropoda	GCA_011316535.1_PolB1_54	PolB1	GCA_011316535.1	CM022074.1	1055000	1058569	1190	1063448	1064395	331.8
Arthropoda	GCA_011316535.1_PolB1_55	PolB1	GCA_011316535.1	CM022074.1	1392138	1395122	995	1414350	1414994	53.8
Arthropoda	GCA_011316535.1_PolB1_12	PolB1	GCA_011316535.1	CM022075.1	11096574	11099726	1051	11102317	11102925	215
Arthropoda	GCA_011316535.1_PolB1_13	PolB1	GCA_011316535.1	CM022076.1	5935037	5931363	1225	5940972	5945546	72.4
Arthropoda	GCA_011316535.1_PolB1_38	PolB1	GCA_011316535.1	CM022078.1	6408052	6410973	974	6387862	6389628	80
Arthropoda	GCA_011316535.1_PolB1_39	PolB1	GCA_011316535.1	WNNL01000033.1	255017	258640	1208	260762	261700	322.3
Arthropoda	GCA_011316535.1_PolB1_40	PolB1	GCA_011316535.1	WNNL01000033.1	2287031	2284287	915	2302720	2306631	54.4
Arthropoda	GCA_011316535.1_PolB1_18	PolB1	GCA_011316535.1	WNNL01000034.1	258588	262211	1208	264333	265271	322.3
Arthropoda	GCA_011316535.1_PolB1_19	PolB1	GCA_011316535.1	WNNL01000034.1	2284665	2281921	915	2300353	2304264	54.4
Arthropoda	GCA_011316535.1_PolB1_42	PolB1	GCA_011316535.1	WNNL01000035.1	907791	911414	1208	911422	911961	136.9
Arthropoda	GCA_011316535.1_PolB1_43	PolB1	GCA_011316535.1	WNNL01000160.1	3979	7680	1234	9978	10991	321.7
Arthropoda	GCA_011326945.1_PolB1_4	PolB1	GCA_011326945.1	JAAAXY0100002870.1	802	3813	1004	3891	4190	82.4
Arthropoda	GCA_011426435.1_PolB1_22	PolB1	GCA_011426435.1	WSYQ01000308.1	7001	2943	1353	1848	2777	320.8
Arthropoda	GCA_011426435.1_PolB1_27	PolB1	GCA_011426435.1	WSYQ01000338.1	21321	24395	1025	30193	31167	338
Arthropoda	GCA_011426435.1_PolB1_1	PolB1	GCA_011426435.1	WSYQ01000381.1	79600	82884	1095	83373	83813	155.6
Arthropoda	GCA_011426435.1_PolB1_28	PolB1	GCA_011426435.1	WSYQ01000593.1	7955	11650	1232	11728	12654	364.9
Arthropoda	GCA_011426435.1_PolB1_12	PolB1	GCA_011426435.1	WSYQ01000758.1	4839	997	1281	14785	16035	32.8
Arthropoda	GCA_011426435.1_PolB1_21	PolB1	GCA_011426435.1	WSYQ01000804.1	8614	4724	1297	3013	3942	351.7
Arthropoda	GCA_011426435.1_PolB1_25	PolB1	GCA_011426435.1	WSYQ01001085.1	30525	26830	1232	25827	26753	364.9
Arthropoda	GCA_011426435.1_PolB1_2	PolB1	GCA_011426435.1	WSYQ01001086.1	11767	8072	1232	7069	7995	364.9
Arthropoda	GCA_011426435.1_PolB1_16	PolB1	GCA_011426435.1	WSYQ01001124.1	2433	6491	1353	6645	7574	325
Arthropoda	GCA_011426435.1_PolB1_17	PolB1	GCA_011426435.1	WSYQ01001203.1	272996	270129	956	279449	280417	352.2
Arthropoda	GCA_011426435.1_PolB1_9	PolB1	GCA_011426435.1	WSYQ01001216.1	15493	19071	1193	20309	21163	334.4
Arthropoda	GCA_011426435.1_PolB1_14	PolB1	GCA_011426435.1	WSYQ01001225.1	10468	14019	1184	30949	31833	52.9
Arthropoda	GCA_011426435.1_PolB1_18	PolB1	GCA_011426435.1	WSYQ01001229.1	44186	47476	1097	47542	48171	225.4
Arthropoda	GCA_011426435.1_PolB1_3	PolB1	GCA_011426435.1	WSYQ01001312.1	7078	3197	1294	1486	2415	348.1
Arthropoda	GCA_011426435.1_PolB1_26	PolB1	GCA_011426435.1	WSYQ01001347.1	11292	15173	1294	15955	16884	351.7
Arthropoda	GCA_011426435.1_PolB1_15	PolB1	GCA_011426435.1	WSYQ01001368.1	34507	30578	1310	13120	14235	431
Arthropoda	GCA_011426435.1_PolB1_23	PolB1	GCA_011426435.1	WSYQ01001369.1	8737	4844	1298	3133	4062	351.7
Arthropoda	GCA_011426435.1_PolB1_24	PolB1	GCA_011426435.1	WSYQ01001386.1	4788	733	1352	1	579	185.9
Arthropoda	GCA_011426435.1_PolB1_13	PolB1	GCA_011426435.1	WSYQ01001444.1	26245	29334	1030	29602	30174	200.7
Arthropoda	GCA_011426435.1_PolB1_4	PolB1	GCA_011426435.1	WSYQ01001509.1	14866	10895	1324	9812	10741	321.9
Arthropoda	GCA_011426435.1_PolB1_8	PolB1	GCA_011426435.1	WSYQ01001581.1	64104	67991	1296	68073	69002	324.7
Arthropoda	GCA_011426435.1_PolB1_5	PolB1	GCA_011426435.1	WSYQ01001582.1	2422	5172	917	5254	6183	324.7
Arthropoda	GCA_011426435.1_PolB1_6	PolB1	GCA_011426435.1	WSYQ01001646.1	2753	6448	1232	6527	7453	364.9
Arthropoda	GCA_011426435.1_PolB1_10	PolB1	GCA_011426435.1	WSYQ01001649.1	12210	15053	948	15145	16074	325.9
Arthropoda	GCA_011426455.1_PolB1_1	PolB1	GCA_011426455.1	WSYP01000216.1	14277	10378	1300	9306	9734	128.8
Arthropoda	GCA_011426455.1_PolB1_2	PolB1	GCA_011426455.1	WSYP01000518.1	15505	12647	953	8170	8859	46.9
Arthropoda	GCA_011428145.1_PolB1_5	PolB1	GCA_011428145.1	WOFM01000296.1	2178127	2182023	1299	2185247	2186050	285.7
Arthropoda	GCA_011428145.1_PolB1_3	PolB1	GCA_011428145.1	WOFM01000433.1	90703	87983	907	82845	83648	286.5
Arthropoda	GCA_011428145.1_PolB1_6	PolB1	GCA_011428145.1	WOFM01000475.1	237916	241665	1250	256492	257994	51.1
Arthropoda	GCA_011428145.1_PolB1_1	PolB1	GCA_011428145.1	WOFM01000488.1	1676052	1679240	1063	1687352	1690774	39.9
Arthropoda	GCA_011428145.1_PolB1_2	PolB1	GCA_011428145.1	WOFM01000581.1	14928	11926	1001	8151	9089	307.6
Arthropoda	GCA_011428145.1_PolB1_4	PolB1	GCA_011428145.1	WOFM01000587.1	313750	309914	1279	302362	303402	332.8
Arthropoda	GCA_011634795.1_PolB1_15	PolB1	GCA_011634795.1	PHTE01000012.1	103779	107618	1280	108484	109413	340.4
Arthropoda	GCA_011634795.1_PolB1_10	PolB1	GCA_011634795.1	PHTE01000032.1	382387	378752	1212	377028	378023	351.9
Arthropoda	GCA_011634795.1_PolB1_38	PolB1	GCA_011634795.1	PHTE01000034.1	642034	644865	944	646383	646943	194.6
Arthropoda	GCA_011634795.1_PolB1_4	PolB1	GCA_011634795.1	PHTE01000037.1	804022	800207	1272	788695	789630	345.6
Arthropoda	GCA_011634795.1_PolB1_6	PolB1	GCA_011634795.1	PHTE01000038.1	587835	591650	1272	581222	584941	82.4
Arthropoda	GCA_011634795.1_PolB1_35	PolB1	GCA_011634795.1	PHTE01000051.1	217197	220400	1068	221932	222927	352
Arthropoda	GCA_011634795.1_PolB1_18	PolB1	GCA_011634795.1	PHTE01000127.1	418616	422455	1280	422850	423803	346
Arthropoda	GCA_011634795.1_PolB1_24	PolB1	GCA_011634795.1	PHTE01000132.1	409061	412498	1146	413901	414884	352
Arthropoda	GCA_011634795.1_PolB1_28	PolB1	GCA_011634795.1	PHTE01000158.1	64703	68533	1277	69029	69961	343.7
Arthropoda	GCA_011634795.1_PolB1_31	PolB1	GCA_011634795.1	PHTE01000196.1	231242	234007	922	236292	236831	203.3
Arthropoda	GCA_011634795.1_PolB1_39	PolB1	GCA_011634795.1	PHTE01000201.1	159590	156327	1088	175888	176727	53.1
Arthropoda	GCA_011634795.1_PolB1_11	PolB1	GCA_011634795.1	PHTE01000217.1	245592	241942	1217	231984	232913	337.1
Arthropoda	GCA_011634795.1_PolB1_32	PolB1	GCA_011634795.1	PHTE01000246.1	179744	182626	961	183810	184745	329.2
Arthropoda	GCA_011634795.1_PolB1_21	PolB1	GCA_011634795.1	PHTE01000269.1	227305	231222	1306	231596	232525	341.3
Arthropoda	GCA_011634795.1_PolB1_22	PolB1	GCA_011634795.1	PHTE01000269.1	257436	253645	1264	251831	252760	339.5
Arthropoda	GCA_011634795.1_PolB1_23	PolB1	GCA_011634795.1	PHTE01000309.1	6833	9640	936	11881	12594	246.5
Arthropoda	GCA_011634795.1_PolB1_13	PolB1	GCA_011634795.1	PHTE01000351.1	72560	68604	1319	67755	68375	162.7
Arthropoda	GCA_011634795.1_PolB1_5	PolB1	GCA_011634795.1	PHTE01000364.1	62579	58986	1198	57149	57670	181.8
Arthropoda	GCA_011634795.1_PolB1_14	PolB1	GCA_011634795.1	PHTE01000378.1	181667	177705	1321	176203	177135	347
Arthropoda	GCA_011634795.1_PolB1_37	PolB1	GCA_011634795.1	PHTE01000484.1	185655	181816	1280	180010	180939	338.2
Arthropoda	GCA_011634795.1_PolB1_43	PolB1	GCA_011634795.1	PHTE01000487.1	90182	87027	1052	85255	86238	353.8
Arthropoda	GCA_011634795.1_PolB1_17	PolB1	GCA_011634795.1	PHTE01000516.1	93963	90244	1240	88459	89409	347.6
Arthropoda	GCA_011634795.1_PolB1_16	PolB1	GCA_011634795.1	PHTE01000609.1	123501	127268	1256	137590	138522	360.5
Arthropoda	GCA_011634795.1_PolB1_48	PolB1	GCA_011634795.1	PHTE01000612.1	137284	141141	1286	142157	143080	320.7
Arthropoda	GCA_011634795.1_PolB1_3	PolB1	GCA_011634795.1	PHTE01000651.1	10855	7967	963	5131	6126	352
Arthropoda	GCA_011634795.1_PolB1_42	PolB1	GCA_011634795.1	PHTE01000656.1	36093	33373	907	51199	52176	346.4
Arthropoda	GCA_011634795.1_PolB1_45	PolB1	GCA_011634795.1	PHTE01000677.1	59228	55524	1235	45937	46749	314.1
Arthropoda	GCA_011634795.1_PolB1_33	PolB1	GCA_011634795.1	PHTE01000750.1	111356	115195	1280	115764	116693	340.4
Arthropoda	GCA_011634795.1_PolB1_20	PolB1	GCA_011634795.1	PHTE01000785.1	45442	41606	1279	40332	41267	332.1
Arthropoda	GCA_011634795.1_PolB1_19	PolB1	GCA_011634795.1	PHTE01000799.1	95759	93012	916	91383	92366	353.7
Arthropoda	GCA_011634795.1_PolB1_12	PolB1	GCA_011634795.1	PHTE01000824.1	107868	104926	981	118535	118954	40.3
Arthropoda	GCA_011634795.1_PolB1_7	PolB1	GCA_011634795.1	PHTE01000910.1	35353	38445	1031	39151	40086	357.1
Arthropoda	GCA_011634795.1_PolB1_49	PolB1	GCA_011634795.1	PHTE01000931.1	41244	45146	1301	45467	46399	338.8
Arthropoda	GCA_011634795.1_PolB1_8	PolB1	GCA_011634795.1	PHTE01000954.1	93490	89651	1280	88391	89341	347
Arthropoda	GCA_011634795.1_PolB1_26	PolB1	GCA_011634795.1	PHTE01001043.1	14901	12019	961	9969	10277	94.3
Arthropoda	GCA_011634795.1_PolB1_25	PolB1	GCA_011634795.1	PHTE01001091.1	73641	77375	1245	78270	79199	340.4
Arthropoda	GCA_011634795.1_PolB1_9	PolB1	GCA_011634795.1	PHTE01001203.1	13935	10108	1276	8501	9118	64.1
Arthropoda	GCA_011634795.1_PolB1_36	PolB1	GCA_011634795.1	PHTE01001212.1	50557	54474	1306	54848	55777	341.3
Arthropoda	GCA_011634795.1_PolB1_41	PolB1	GCA_011634795.1	PHTE01001462.1	51094	55011	1306	55975	56313	99.9
Arthropoda	GCA_011634795.1_PolB1_34	PolB1	GCA_011634795.1	PHTE01001542.1	1107	4124	1006	16773	19766	54.7
Arthropoda	GCA_011634795.1_PolB1_27	PolB1	GCA_011634795.1	PHTE01001563.1	35496	31624	1291	30076	31026	350.7
Arthropoda	GCA_011634795.1_PolB1_1	PolB1	GCA_011634795.1	PHTE01001624.1	6406	3230	1059	22905	23831	331.9
Arthropoda	GCA_011634795.1_PolB1_2	PolB1	GCA_011634795.1	PHTE01001624.1	18675	22514	1280	22905	23831	331.9
Arthropoda	GCA_011634795.1_PolB1_29	PolB1	GCA_011634795.1	PHTE01001768.1	17300	20041	914	20408	21091	233.6
Arthropoda	GCA_011634795.1_PolB1_30	PolB1	GCA_011634795.1	PHTE01002183.1	13855	10880	992	886	1815	337.1
Arthropoda	GCA_011634795.1_PolB1_47	PolB1	GCA_011634795.1	PHTE01002287.1	389	4027	1213	4841	5830	338.1
Arthropoda	GCA_011763675.1_PolB1_1	PolB1	GCA_011763675.1	JAAGUD0100000027.1	252170	248268	1301	247192	248202	336.1
Arthropoda	GCA_011763675.1_PolB1_2	PolB1	GCA_011763675.1	JAAGUD0100000044.1	6602	2904	1233	1370	2311	328.6
Arthropoda	GCA_011763675.1_PolB1_3	PolB1	GCA_011763675.1	JAAGUD0100000245.1	5246	1608	1213	556	1533	333.6
Arthropoda	GCA_011764245.1_PolB1_6	PolB1	GCA_011764245.1	VMOF01000001.1	1776971	1773063	1303	1753958	1760734	34.9
Arthropoda	GCA_011764245.1_PolB1_7	PolB1	GCA_011764245.1	VMOF01000001.1	15027524	15023466	1353	15011964	15012899	328.3
Arthropoda	GCA_011764245.1_PolB1_8	PolB1	GCA_011764245.1	VMOF01000002.1	16355321	16351824	1166	16342598	16342933	71
Arthropoda	GCA_011764245.1_PolB1_9	PolB1	GCA_011764245.1	VMOF01000002.1	29830713	29834621	1303	29834749	29835744	217.3
Arthropoda	GCA_011764245.1_PolB1_11	PolB1	GCA_011764245.1	VMOF01000002.1	48953847	48957755	1303	48957883	48958878	217.3
Arthropoda	GCA_011764245.1_PolB1_12	PolB1	GCA_011764245.1	VMOF01000002.1	49316848	49320963	1372	49329600	49330553	338.9
Arthropoda	GCA_011764245.1_PolB1_13	PolB1	GCA_011764245.1	VMOF01000002.1	75366254	75362049	1402	75353785	75354759	350.2
Arthropoda	GCA_011764245.1_PolB1_14	PolB1	GCA_011764245.1	VMOF01000002.1	78705586	78709494	1303	78709622	78710617	217.3
Arthropoda	GCA_011764245.1_PolB1_28	PolB1	GCA_011764245.1	VMOF01000013.1	5828094	5825155	980	5815661	5816101	87.7
Arthropoda	GCA_011764245.1_PolB1_29	PolB1	GCA_011764245.1	VMOF01000013.1	6047347	6043976	1124	6034629	6035585	165.7
Arthropoda	GCA_011764245.1_PolB1_31	PolB1	GCA_011764245.1	VMOF01000013.1	35640090	35644193	1368	35654724	35655659	328.3
Arthropoda	GCA_011764245.1_PolB1_32	PolB1	GCA_011764245.1	VMOF01000013.1	36240282	36236851	1144	36225515	36226276	271.4
Arthropoda	GCA_011764245.1_PolB1_33	PolB1	GCA_011764245.1	VMOF01000013.1	49579448	49582789	1114	49600862	49601164	85.7
Arthropoda	GCA_011764245.1_PolB1_34	PolB1	GCA_011764245.1	VMOF01000024.1	6765985	6762077	1303	6760954	6761949	217.3
Arthropoda	GCA_011764245.1_PolB1_35	PolB1	GCA_011764245.1	VMOF01000024.1	8179762	8176574	1063	8175451	8176446	217.3
Arthropoda	GCA_011764245.1_PolB1_36	PolB1	GCA_011764245.1	VMOF01000024.1	14496767	14501281	1505	14508986	14509585	191.1
Arthropoda	GCA_011764245.1_PolB1_37	PolB1	GCA_011764245.1	VMOF01000024.1	25233965	25238191	1409	25248601	25249536	328.3
Arthropoda	GCA_011764245.1_PolB1_38	PolB1	GCA_011764245.1	VMOF01000024.1	43119387	43123490	1368	43134063	43134998	329.6
Arthropoda	GCA_011764245.1_PolB1_39	PolB1	GCA_011764245.1	VMOF01000035.1	9221252	9224845	1198	9233780	9234772	318.3
Arthropoda	GCA_011764245.1_PolB1_15	PolB1	GCA_011764245.1	VMOF01000111.1	6413414	6417580	1389	6428123	6429202	434.9
Arthropoda	GCA_011764245.1_PolB1_17	PolB1	GCA_011764245.1	VMOF01000111.1	17823197	17827399	1401	17835178	17836131	335.6
Arthropoda	GCA_011764245.1_PolB1_18	PolB1	GCA_011764245.1	VMOF01000111.1	85617062	85620406	1115	85620534	85621529	217.3
Arthropoda	GCA_011764245.1_PolB1_19	PolB1	GCA_011764245.1	VMOF01000111.1	90405368	90401436	1311	90389758	90390693	328.3
Arthropoda	GCA_011764245.1_PolB1_20	PolB1	GCA_011764245.1	VMOF01000220.1	16700664	16697485	1060	16696362	16697357	217.3
Arthropoda	GCA_011764245.1_PolB1_21	PolB1	GCA_011764245.1	VMOF01000220.1	25963529	25967983	1485	25976624	25977577	334.6
Arthropoda	GCA_011764245.1_PolB1_22	PolB1	GCA_011764245.1	VMOF01000220.1	37321245	37324790	1182	37325280	37326275	217.3
Arthropoda	GCA_011764245.1_PolB1_24	PolB1	GCA_011764245.1	VMOF01000220.1	59826456	59830706	1417	59837993	59838682	233.6
Arthropoda	GCA_011764245.1_PolB1_25	PolB1	GCA_011764245.1	VMOF01000369.1	38285363	38289274	1304	38289402	38289728	72.2
Arthropoda	GCA_011764245.1_PolB1_26	PolB1	GCA_011764245.1	VMOF01000369.1	51390763	51395280	1506	51402633	51403361	262.8
Arthropoda	GCA_011764245.1_PolB1_27	PolB1	GCA_011764245.1	VMOF01000383.1	947600	943848	1251	935373	935768	40.7
Arthropoda	GCA_011764245.1_PolB1_1	PolB1	GCA_011764245.1	VMOF01000388.1	278666	274068	1533	265760	266773	335.5
Arthropoda	GCA_011764245.1_PolB1_2	PolB1	GCA_011764245.1	VMOF01000388.1	10260713	10256805	1303	10255682	10256677	217.3
Arthropoda	GCA_011764245.1_PolB1_3	PolB1	GCA_011764245.1	VMOF01000388.1	16911536	16915414	1293	16924193	16925266	338.3
Arthropoda	GCA_011764245.1_PolB1_4	PolB1	GCA_011764245.1	VMOF01000388.1	34272655	34276758	1368	34287326	34288261	328.3
Arthropoda	GCA_011764245.1_PolB1_5	PolB1	GCA_011764245.1	VMOF01000388.1	55930430	55933807	1126	55942239	55943189	336.7
Arthropoda	GCA_012273795.1_PolB1_5	PolB1	GCA_012273795.1	CM022531.1	17662732	17665788	1019	17668463	17669587	461.4
Arthropoda	GCA_012273795.1_PolB1_1	PolB1	GCA_012273795.1	CM022532.1	20566289	20562687	1201	20572356	20573432	314.7
Arthropoda	GCA_012273795.1_PolB1_2	PolB1	GCA_012273795.1	CM022534.1	6130887	6134123	1079	6136172	6137296	461.4
Arthropoda	GCA_012273795.1_PolB1_3	PolB1	GCA_012273795.1	CM022538.1	1973828	1977430	1201	1966881	1967765	242.8
Arthropoda	GCA_012932325.1_PolB1_1	PolB1	GCA_012932325.1	JABBCG010000003.1	8810981	8807202	1260	8803538	8804683	332.3
Arthropoda	GCA_012932325.1_PolB1_2	PolB1	GCA_012932325.1	JABBCG010000009.1	20905953	20902108	1282	20897412	20898665	247.2
Arthropoda	GCA_012932325.1_PolB1_3	PolB1	GCA_012932325.1	JABBCG010000010.1	10110883	10114293	1137	10122337	10123503	274.8
Arthropoda	GCA_012932325.1_PolB1_4	PolB1	GCA_012932325.1	JABBCG010000013.1	469120	464918	1401	457081	458628	325
Arthropoda	GCA_012932325.1_PolB1_5	PolB1	GCA_012932325.1	JABBCG010000013.1	1659700	1655948	1251	1653148	1654149	279
Arthropoda	GCA_012959195.1_PolB1_1	PolB1	GCA_012959195.1	JABCAI010000080.1	214523	217816	1098	223733	224035	75.1
Arthropoda	GCA_012977825.2_PolB1_2	PolB1	GCA_012977825.2	CM023051.1	39548502	39552878	1459	39554083	39555036	358.8
Arthropoda	GCA_012977825.2_PolB1_3	PolB1	GCA_012977825.2	CM023051.1	42311783	42315571	1263	42315881	42316801	358.8
Arthropoda	GCA_012977825.2_PolB1_4	PolB1	GCA_012977825.2	CM023051.1	42999704	43003492	1263	43012998	43014254	50.4
Arthropoda	GCA_012977825.2_PolB1_5	PolB1	GCA_012977825.2	CM023051.1	45928078	45924737	1114	45943122	45944093	89.8
Arthropoda	GCA_012977825.2_PolB1_6	PolB1	GCA_012977825.2	CM023051.1	51146391	51142798	1198	51152677	51153348	259.8
Arthropoda	GCA_012977825.2_PolB1_7	PolB1	GCA_012977825.2	CM023051.1	53906774	53902932	1281	53901912	53902379	102.5
Arthropoda	GCA_012977825.2_PolB1_8	PolB1	GCA_012977825.2	CM023051.1	58305225	58302244	994	58320396	58321319	327.6
Arthropoda	GCA_012977825.2_PolB1_10	PolB1	GCA_012977825.2	CM023052.1	20419003	20422263	1087	20441626	20441997	69.2
Arthropoda	GCA_012977825.2_PolB1_11	PolB1	GCA_012977825.2	CM023052.1	20671052	20667108	1315	20665526	20666452	317.4
Arthropoda	GCA_012977825.2_PolB1_12	PolB1	GCA_012977825.2	CM023052.1	22978104	22981859	1252	22982276	22983274	357.3
Arthropoda	GCA_012977825.2_PolB1_13	PolB1	GCA_012977825.2	CM023052.1	24078274	24074330	1315	24072745	24073674	354
Arthropoda	GCA_012977825.2_PolB1_14	PolB1	GCA_012977825.2	CM023052.1	26169431	26172337	969	26159060	26161651	40.4
Arthropoda	GCA_012977825.2_PolB1_15	PolB1	GCA_012977825.2	CM023052.1	42515805	42512029	1259	42510801	42511721	356.3
Arthropoda	GCA_012977825.2_PolB1_16	PolB1	GCA_012977825.2	CM023052.1	45915473	45911676	1266	45904856	45909289	46.3
Arthropoda	GCA_012977825.2_PolB1_17	PolB1	GCA_012977825.2	CM023052.1	58642898	58646638	1247	58647011	58647943	353.5
Arthropoda	GCA_012977825.2_PolB1_18	PolB1	GCA_012977825.2	CM023053.1	27758784	27762524	1247	27762852	27763784	358.2
Arthropoda	GCA_012977825.2_PolB1_19	PolB1	GCA_012977825.2	CM023053.1	30356494	30359244	917	30359785	30360711	354.8
Arthropoda	GCA_012977825.2_PolB1_20	PolB1	GCA_012977825.2	CM023053.1	33385904	33389701	1266	33389595	33390197	140
Arthropoda	GCA_012977825.2_PolB1_21	PolB1	GCA_012977825.2	CM023053.1	39859142	39855339	1268	39854694	39855029	71.6
Arthropoda	GCA_012977825.2_PolB1_22	PolB1	GCA_012977825.2	CM023053.1	45287651	45291454	1268	45291764	45292684	359.3
Arthropoda	GCA_012977825.2_PolB1_23	PolB1	GCA_012977825.2	CM023053.1	45703143	45699253	1297	45682616	45683302	41.4
Arthropoda	GCA_012977825.2_PolB1_24	PolB1	GCA_012977825.2	CM023053.1	50300499	50303279	927	50316444	50318057	84.1
Arthropoda	GCA_012977825.2_PolB1_25	PolB1	GCA_012977825.2	CM023054.1	11627377	11631180	1268	11631490	11632410	359.7
Arthropoda	GCA_012977825.2_PolB1_26	PolB1	GCA_012977825.2	CM023054.1	23018883	23022779	1299	23023747	23024676	356.1
Arthropoda	GCA_012977825.2_PolB1_27	PolB1	GCA_012977825.2	CM023054.1	23042218	23039432	929	23023747	23024676	356.1
Arthropoda	GCA_012977825.2_PolB1_29	PolB1	GCA_012977825.2	CM023054.1	44502136	44505891	1252	44506308	44507306	357.3
Arthropoda	GCA_012977825.2_PolB1_30	PolB1	GCA_012977825.2	CM023055.1	11850687	11853398	904	11854671	11855660	357.3
Arthropoda	GCA_012977825.2_PolB1_31	PolB1	GCA_012977825.2	CM023055.1	19731789	19727932	1286	19725562	19726506	363.5
Arthropoda	GCA_012977825.2_PolB1_32	PolB1	GCA_012977825.2	CM023055.1	29180197	29176253	1315	29188264	29189259	49.8
Arthropoda	GCA_012977825.2_PolB1_33	PolB1	GCA_012977825.2	CM023055.1	44643195	44637967	1743	44636413	44637342	356.1
Arthropoda	GCA_012977825.2_PolB1_9	PolB1	GCA_012977825.2	VCDM02000095.1	2342	6082	1247	6455	7387	353.5
Arthropoda	GCA_012979215.2_PolB1_2	PolB1	GCA_012979215.2	CM028955.1	9805742	9809266	1175	9814450	9815388	336.3
Arthropoda	GCA_012979215.2_PolB1_8	PolB1	GCA_012979215.2	CM028956.1	1353064	1349540	1175	1343438	1344376	336.3
Arthropoda	GCA_012979215.2_PolB1_9	PolB1	GCA_012979215.2	CM028956.1	12840308	12843862	1185	12845883	12846821	322.3
Arthropoda	GCA_012979215.2_PolB1_3	PolB1	GCA_012979215.2	CM028958.1	5705020	5701496	1175	5695395	5696333	336.3
Arthropoda	GCA_012979215.2_PolB1_10	PolB1	GCA_012979215.2	CM028962.1	11413048	11416572	1175	11421761	11422699	337.8
Arthropoda	GCA_012979215.2_PolB1_4	PolB1	GCA_012979215.2	CM028963.1	2593890	2597447	1186	2599788	2600372	168
Arthropoda	GCA_012979215.2_PolB1_5	PolB1	GCA_012979215.2	CM028966.1	8953587	8950393	1065	8947505	8948260	250.7
Arthropoda	GCA_012979215.2_PolB1_11	PolB1	GCA_012979215.2	CM028969.1	2405026	2408550	1175	2413732	2414670	335.6
Arthropoda	GCA_012979215.2_PolB1_6	PolB1	GCA_012979215.2	CM028971.1	3407660	3410605	982	3418007	3418945	336.2
Arthropoda	GCA_012979215.2_PolB1_1	PolB1	GCA_012979215.2	CM028982.1	3571984	3574995	1004	3577563	3578501	322.3
Arthropoda	GCA_013202065.2_PolB1_10	PolB1	GCA_013202065.2	JAAOIC020000016.1	6423554	6427360	1269	6427706	6428461	242.2
Arthropoda	GCA_013202065.2_PolB1_16	PolB1	GCA_013202065.2	JAAOIC020000033.1	1783189	1779392	1266	1771116	1773101	58.5
Arthropoda	GCA_013202065.2_PolB1_1	PolB1	GCA_013202065.2	JAAOIC020000039.1	1001548	1004574	1009	1004658	1005674	365.6
Arthropoda	GCA_013202065.2_PolB1_5	PolB1	GCA_013202065.2	JAAOIC020000042.1	942691	939830	954	937787	938803	362.6
Arthropoda	GCA_013202065.2_PolB1_6	PolB1	GCA_013202065.2	JAAOIC020000042.1	1162983	1159453	1177	1158366	1158695	78.9
Arthropoda	GCA_013202065.2_PolB1_17	PolB1	GCA_013202065.2	JAAOIC020000043.1	1807430	1810852	1141	1811224	1811862	251.3
Arthropoda	GCA_013202065.2_PolB1_12	PolB1	GCA_013202065.2	JAAOIC020000049.1	2120638	2124273	1212	2124299	2125117	334.2
Arthropoda	GCA_013202065.2_PolB1_13	PolB1	GCA_013202065.2	JAAOIC020000051.1	1245029	1242180	950	1240135	1240695	183.9
Arthropoda	GCA_013202065.2_PolB1_14	PolB1	GCA_013202065.2	JAAOIC020000052.1	3132810	3136613	1268	3137360	3137692	81.2
Arthropoda	GCA_013202065.2_PolB1_15	PolB1	GCA_013202065.2	JAAOIC020000056.1	457696	454100	1199	437906	440536	72.9
Arthropoda	GCA_013202065.2_PolB1_11	PolB1	GCA_013202065.2	JAAOIC020000064.1	5595915	5593030	962	5591609	5591911	69.7
Arthropoda	GCA_013202065.2_PolB1_7	PolB1	GCA_013202065.2	JAAOIC020000065.1	10170821	10173736	972	10173820	10174830	373.2
Arthropoda	GCA_013202065.2_PolB1_8	PolB1	GCA_013202065.2	JAAOIC020000065.1	13161767	13158960	936	13178048	13181644	83.7
Arthropoda	GCA_013202065.2_PolB1_9	PolB1	GCA_013202065.2	JAAOIC020000065.1	13535610	13538690	1027	13538759	13539775	368.5
Arthropoda	GCA_013202065.2_PolB1_2	PolB1	GCA_013202065.2	JAAOIC020000067.1	945279	948056	926	948140	949156	367.5
Arthropoda	GCA_013202065.2_PolB1_3	PolB1	GCA_013202065.2	JAAOIC020000067.1	1788135	1790993	953	1792339	1792938	210.2
Arthropoda	GCA_013202065.2_PolB1_4	PolB1	GCA_013202065.2	JAAOIC020000069.1	1546587	1543645	981	1537669	1538685	369.6
Arthropoda	GCA_013235015.1_PolB1_6	PolB1	GCA_013235015.1	BGPR01000124.1	1281062	1283839	926	1267890	1268828	401.5
Arthropoda	GCA_013235015.1_PolB1_33	PolB1	GCA_013235015.1	BGPR01000481.1	137973	141110	1046	129628	130710	447.2
Arthropoda	GCA_013235015.1_PolB1_22	PolB1	GCA_013235015.1	BGPR01000674.1	264704	261987	906	272026	272955	354.4
Arthropoda	GCA_013235015.1_PolB1_36	PolB1	GCA_013235015.1	BGPR01000831.1	201891	198733	1053	208751	209536	257.5
Arthropoda	GCA_013235015.1_PolB1_37	PolB1	GCA_013235015.1	BGPR01001716.1	219759	215707	1351	221164	222294	406
Arthropoda	GCA_013235015.1_PolB1_13	PolB1	GCA_013235015.1	BGPR01002090.1	97560	94150	1137	103949	104860	359.7
Arthropoda	GCA_013235015.1_PolB1_14	PolB1	GCA_013235015.1	BGPR01005838.1	84845	81459	1129	63257	63910	60.9
Arthropoda	GCA_013235015.1_PolB1_8	PolB1	GCA_013235015.1	BGPR01007508.1	49232	46185	1016	37424	37867	54.7
Arthropoda	GCA_013235015.1_PolB1_10	PolB1	GCA_013235015.1	BGPR01014944.1	28455	24616	1280	18307	19452	458.2
Arthropoda	GCA_013235015.1_PolB1_29	PolB1	GCA_013235015.1	BGPR01021263.1	5013	1603	1137	10108	11184	417.7
Arthropoda	GCA_013235015.1_PolB1_41	PolB1	GCA_013235015.1	BGPR01036861.1	10453	13863	1137	2892	4061	417.2
Arthropoda	GCA_013235015.1_PolB1_31	PolB1	GCA_013235015.1	BGPR01060758.1	4767	8756	1330	3114	4178	377.8
Arthropoda	GCA_013282895.1_PolB1_1	PolB1	GCA_013282895.1	CM023361.1	5868002	5865141	954	5862755	5863381	196.8
Arthropoda	GCA_013282895.1_PolB1_2	PolB1	GCA_013282895.1	JABCUB010000007.1	1291849	1294671	941	1304667	1305581	305.6
Arthropoda	GCA_013283005.1_PolB1_1	PolB1	GCA_013283005.1	CM023267.1	14086287	14083531	919	14075562	14076110	137
Arthropoda	GCA_013283005.1_PolB1_6	PolB1	GCA_013283005.1	CM023270.1	48383856	48386678	941	48394309	48394644	68.9
Arthropoda	GCA_013283005.1_PolB1_4	PolB1	GCA_013283005.1	CM023285.1	8463986	8460816	1057	8453537	8453872	90.9
Arthropoda	GCA_013283005.1_PolB1_5	PolB1	GCA_013283005.1	CM023309.1	8137837	8135087	917	8126482	8126877	85.4
Arthropoda	GCA_013283005.1_PolB1_3	PolB1	GCA_013283005.1	CM023317.1	75864970	75862238	911	75855174	75855854	213.1
Arthropoda	GCA_013340165.1_PolB1_19	PolB1	GCA_013340165.1	WWNF01000024.1	32258	29367	964	49837	51450	48.4
Arthropoda	GCA_013340165.1_PolB1_20	PolB1	GCA_013340165.1	WWNF01000025.1	1457115	1459997	961	1460137	1461057	343.1
Arthropoda	GCA_013340165.1_PolB1_3	PolB1	GCA_013340165.1	WWNF01000032.1	1434710	1437592	961	1437936	1438649	234.9
Arthropoda	GCA_013340165.1_PolB1_7	PolB1	GCA_013340165.1	WWNF01000036.1	5467	2570	966	18743	20521	61.5
Arthropoda	GCA_013340165.1_PolB1_10	PolB1	GCA_013340165.1	WWNF01000053.1	12309	9427	961	8366	9286	343.1
Arthropoda	GCA_013340165.1_PolB1_11	PolB1	GCA_013340165.1	WWNF01000063.1	201444	198526	973	194614	195543	337.8
Arthropoda	GCA_013340165.1_PolB1_21	PolB1	GCA_013340165.1	WWNF01000069.1	283953	281035	973	296125	296586	34.6
Arthropoda	GCA_013340165.1_PolB1_6	PolB1	GCA_013340165.1	WWNF01000071.1	549802	552717	972	554015	554452	181.9
Arthropoda	GCA_013340165.1_PolB1_5	PolB1	GCA_013340165.1	WWNF01000072.1	437744	440659	972	443548	444477	337.8
Arthropoda	GCA_013340165.1_PolB1_13	PolB1	GCA_013340165.1	WWNF01000073.1	272235	269404	944	268344	269168	312.6
Arthropoda	GCA_013340165.1_PolB1_15	PolB1	GCA_013340165.1	WWNF01000082.1	184424	187306	961	206299	206607	82
Arthropoda	GCA_013340165.1_PolB1_22	PolB1	GCA_013340165.1	WWNF01000083.1	461615	458796	940	454163	455092	334
Arthropoda	GCA_013340165.1_PolB1_2	PolB1	GCA_013340165.1	WWNF01000131.1	19890	17002	963	15942	16655	222.8
Arthropoda	GCA_013340165.1_PolB1_9	PolB1	GCA_013340165.1	WWNF01000133.1	36136	33245	964	29496	30425	337.1
Arthropoda	GCA_013340165.1_PolB1_23	PolB1	GCA_013340165.1	WWNF01000173.1	27850	31824	1325	8405	9334	337.8
Arthropoda	GCA_013340165.1_PolB1_1	PolB1	GCA_013340165.1	WWNF01000193.1	7746	10757	1004	181	483	99.9
Arthropoda	GCA_013340165.1_PolB1_17	PolB1	GCA_013340165.1	WWNF01000212.1	39967	36956	1004	33132	34061	337.8
Arthropoda	GCA_013340165.1_PolB1_12	PolB1	GCA_013340165.1	WWNF01000226.1	8536	5738	933	2019	2636	204.8
Arthropoda	GCA_013340165.1_PolB1_4	PolB1	GCA_013340165.1	WWNF01000240.1	7746	10757	1004	181	483	99.9
Arthropoda	GCA_013340165.1_PolB1_8	PolB1	GCA_013340165.1	WWNF01000256.1	14012	11187	942	23969	24646	134.2
Arthropoda	GCA_013340165.1_PolB1_14	PolB1	GCA_013340165.1	WWNF01000341.1	12235	9317	973	8256	9176	343.1
Arthropoda	GCA_013340165.1_PolB1_18	PolB1	GCA_013340165.1	WWNF01000457.1	13326	10444	961	9383	10303	343.1
Arthropoda	GCA_013340185.1_PolB1_1	PolB1	GCA_013340185.1	WWNG01000508.1	20832	17821	1004	28095	28397	99.9
Arthropoda	GCA_013357705.1_PolB1_1	PolB1	GCA_013357705.1	JABGOM010000111.1	1823263	1826364	1034	1827078	1827389	80.5
Arthropoda	GCA_013357705.1_PolB1_6	PolB1	GCA_013357705.1	JABGOM010000129.1	337453	334460	998	333378	334328	365.2
Arthropoda	GCA_013357705.1_PolB1_2	PolB1	GCA_013357705.1	JABGOM010000184.1	1660950	1657333	1206	1655844	1656773	374.3
Arthropoda	GCA_013357705.1_PolB1_3	PolB1	GCA_013357705.1	JABGOM010000273.1	59211	56443	923	52937	53359	128.9
Arthropoda	GCA_013357705.1_PolB1_7	PolB1	GCA_013357705.1	JABGOM010000314.1	197274	201032	1253	201451	202461	365
Arthropoda	GCA_013357705.1_PolB1_8	PolB1	GCA_013357705.1	JABGOM010000381.1	574167	570409	1253	590985	591347	38.4
Arthropoda	GCA_013357705.1_PolB1_9	PolB1	GCA_013357705.1	JABGOM010000390.1	14083	10325	1253	8897	9907	370.6
Arthropoda	GCA_013357705.1_PolB1_4	PolB1	GCA_013357705.1	JABGOM010000401.1	1042775	1045711	979	1046132	1047142	371.8
Arthropoda	GCA_013357705.1_PolB1_5	PolB1	GCA_013357705.1	JABGOM010000401.1	1298940	1301996	1019	1302416	1303426	371.8
Arthropoda	GCA_013358835.1_PolB1_24	PolB1	GCA_013358835.1	JABSTQ010000160.1	74537	71502	1012	64041	65021	53.5
Arthropoda	GCA_013358835.1_PolB1_12	PolB1	GCA_013358835.1	JABSTQ010002295.1	5424	9020	1199	1673	2779	339.2
Arthropoda	GCA_013358835.1_PolB1_27	PolB1	GCA_013358835.1	JABSTQ010002738.1	102739	106233	1165	119018	119650	19.5
Arthropoda	GCA_013358835.1_PolB1_8	PolB1	GCA_013358835.1	JABSTQ010003518.1	17353	14600	918	729	3455	50.1
Arthropoda	GCA_013358835.1_PolB1_14	PolB1	GCA_013358835.1	JABSTQ010008431.1	99192	95659	1178	103333	104187	282.7
Arthropoda	GCA_013358835.1_PolB1_11	PolB1	GCA_013358835.1	JABSTQ010009382.1	1427303	1424412	964	1412588	1413502	54.2
Arthropoda	GCA_013358835.1_PolB1_5	PolB1	GCA_013358835.1	JABSTQ010009441.1	411049	408251	933	415108	415902	114.4
Arthropoda	GCA_013358835.1_PolB1_16	PolB1	GCA_013358835.1	JABSTQ010009647.1	49299	46261	1013	58144	61785	52.1
Arthropoda	GCA_013358835.1_PolB1_21	PolB1	GCA_013358835.1	JABSTQ010010545.1	130563	134117	1185	147385	148200	252.6
Arthropoda	GCA_013358835.1_PolB1_22	PolB1	GCA_013358835.1	JABSTQ010010545.1	164601	168125	1175	160643	161983	340.2
Arthropoda	GCA_013358835.1_PolB1_2	PolB1	GCA_013358835.1	JABSTQ010010548.1	450939	454472	1178	445699	446811	371.1
Arthropoda	GCA_013358835.1_PolB1_19	PolB1	GCA_013358835.1	JABSTQ010010910.1	68228	64980	1083	55635	56726	37.1
Arthropoda	GCA_013358835.1_PolB1_15	PolB1	GCA_013358835.1	JABSTQ010011252.1	56940	54109	944	72301	73224	48.3
Arthropoda	GCA_013358835.1_PolB1_6	PolB1	GCA_013358835.1	JABSTQ010011285.1	294097	290924	1058	272609	273112	18.7
Arthropoda	GCA_013358835.1_PolB1_3	PolB1	GCA_013358835.1	JABSTQ010011488.1	679161	675964	1066	681988	683328	312.3
Arthropoda	GCA_013368075.1_PolB1_13	PolB1	GCA_013368075.1	JABVZV010000102.1	8518	5681	946	4145	4477	85.7
Arthropoda	GCA_013368075.1_PolB1_28	PolB1	GCA_013368075.1	JABVZV010000113.1	218777	214530	1416	211071	212000	319.5
Arthropoda	GCA_013368075.1_PolB1_26	PolB1	GCA_013368075.1	JABVZV010000369.1	1533124	1536657	1178	1540994	1541344	85.8
Arthropoda	GCA_013368075.1_PolB1_22	PolB1	GCA_013368075.1	JABVZV010000779.1	7590	10853	1088	12987	13916	319.5
Arthropoda	GCA_013368075.1_PolB1_14	PolB1	GCA_013368075.1	JABVZV010001423.1	1334510	1330998	1171	1326885	1327787	213.1
Arthropoda	GCA_013368075.1_PolB1_8	PolB1	GCA_013368075.1	JABVZV010001612.1	445170	441424	1249	437514	437888	99.8
Arthropoda	GCA_013368075.1_PolB1_9	PolB1	GCA_013368075.1	JABVZV010001690.1	936012	932029	1328	927067	927504	105.5
Arthropoda	GCA_013368075.1_PolB1_10	PolB1	GCA_013368075.1	JABVZV010001690.1	936939	932380	1520	955433	956020	178.8
Arthropoda	GCA_013368075.1_PolB1_11	PolB1	GCA_013368075.1	JABVZV010001690.1	973898	971157	914	983579	983971	87.3
Arthropoda	GCA_013368075.1_PolB1_15	PolB1	GCA_013368075.1	JABVZV010001890.1	984598	981497	1034	997175	997564	39.5
Arthropoda	GCA_013368075.1_PolB1_27	PolB1	GCA_013368075.1	JABVZV010001949.1	6893	10825	1311	10907	11836	319.5
Arthropoda	GCA_013368075.1_PolB1_1	PolB1	GCA_013368075.1	JABVZV010001951.1	399256	396515	914	416419	417072	19.8
Arthropoda	GCA_013368075.1_PolB1_5	PolB1	GCA_013368075.1	JABVZV010001963.1	292503	296438	1312	297035	297964	319.5
Arthropoda	GCA_013368075.1_PolB1_18	PolB1	GCA_013368075.1	JABVZV010001965.1	151367	147858	1170	142194	143123	319.5
Arthropoda	GCA_013368075.1_PolB1_19	PolB1	GCA_013368075.1	JABVZV010001980.1	224357	220422	1312	216485	217414	319.5
Arthropoda	GCA_013368075.1_PolB1_20	PolB1	GCA_013368075.1	JABVZV010001980.1	282104	278271	1278	276431	277198	260.8
Arthropoda	GCA_013368075.1_PolB1_31	PolB1	GCA_013368075.1	JABVZV010001998.1	14108	11334	925	9629	10558	314.1
Arthropoda	GCA_013368075.1_PolB1_32	PolB1	GCA_013368075.1	JABVZV010001998.1	450763	447533	1077	429106	429975	59
Arthropoda	GCA_013368075.1_PolB1_23	PolB1	GCA_013368075.1	JABVZV010002013.1	442545	438610	1312	436899	437414	173.1
Arthropoda	GCA_013368075.1_PolB1_2	PolB1	GCA_013368075.1	JABVZV010002017.1	358185	353956	1410	351775	352224	137.9
Arthropoda	GCA_013368075.1_PolB1_34	PolB1	GCA_013368075.1	JABVZV010002018.1	432857	436792	1312	438422	439324	213.1
Arthropoda	GCA_013368075.1_PolB1_3	PolB1	GCA_013368075.1	JABVZV010002025.1	474505	478440	1312	479037	479966	319.5
Arthropoda	GCA_013368075.1_PolB1_6	PolB1	GCA_013368075.1	JABVZV010002058.1	27443	23508	1312	21460	22389	319.5
Arthropoda	GCA_013368075.1_PolB1_33	PolB1	GCA_013368075.1	JABVZV010002103.1	9448	6680	923	3798	4184	51.7
Arthropoda	GCA_013368075.1_PolB1_21	PolB1	GCA_013368075.1	JABVZV010002121.1	124846	127794	983	131613	132449	287.8
Arthropoda	GCA_013368075.1_PolB1_24	PolB1	GCA_013368075.1	JABVZV010002126.1	147980	144906	1025	142720	143133	129.1
Arthropoda	GCA_013368075.1_PolB1_30	PolB1	GCA_013368075.1	JABVZV010002135.1	69583	66533	1017	50903	51499	35.3
Arthropoda	GCA_013368075.1_PolB1_7	PolB1	GCA_013368075.1	JABVZV010002286.1	3685478	3681828	1217	3676436	3677530	378.9
Arthropoda	GCA_013368075.1_PolB1_16	PolB1	GCA_013368075.1	JABVZV010002297.1	2005805	2002005	1267	1996681	1998024	425.3
Arthropoda	GCA_013368075.1_PolB1_4	PolB1	GCA_013368075.1	JABVZV010002430.1	7373	3492	1294	605	1351	261
Arthropoda	GCA_013368075.1_PolB1_25	PolB1	GCA_013368075.1	JABVZV010002630.1	3496788	3491050	1913	3484903	3485832	319.5
Arthropoda	GCA_013368085.1_PolB1_1	PolB1	GCA_013368085.1	JABVZW010002562.1	413458	409490	1323	407660	408580	317.9
Arthropoda	GCA_013368085.1_PolB1_2	PolB1	GCA_013368085.1	JABVZW010002562.1	414706	409901	1602	407660	408580	317.9
Arthropoda	GCA_013368085.1_PolB1_10	PolB1	GCA_013368085.1	JABVZW010002617.1	47495	43227	1423	32250	33236	336.3
Arthropoda	GCA_013368085.1_PolB1_11	PolB1	GCA_013368085.1	JABVZW010002655.1	85454	89824	1457	99327	100415	33.4
Arthropoda	GCA_013368085.1_PolB1_7	PolB1	GCA_013368085.1	JABVZW010002713.1	19814	22861	1016	26676	27740	20.3
Arthropoda	GCA_013368085.1_PolB1_8	PolB1	GCA_013368085.1	JABVZW010002832.1	41095	38369	909	28550	29302	37.9
Arthropoda	GCA_013368085.1_PolB1_12	PolB1	GCA_013368085.1	JABVZW010002844.1	33516	38417	1634	49322	49798	174.1
Arthropoda	GCA_013368085.1_PolB1_13	PolB1	GCA_013368085.1	JABVZW010003061.1	227161	223664	1166	212459	213409	294.4
Arthropoda	GCA_013372475.1_PolB1_1	PolB1	GCA_013372475.1	JABUKI010084896.1	8487	11924	1146	2899	3849	308.1
Arthropoda	GCA_013373865.2_PolB1_1	PolB1	GCA_013373865.2	CM023798.2	20400641	20397765	959	20396296	20397246	354.7
Arthropoda	GCA_013373865.2_PolB1_2	PolB1	GCA_013373865.2	JABXFI020000026.1	2148	5939	1264	6452	7402	356.7
Arthropoda	GCA_013387265.1_PolB1_1	PolB1	GCA_013387265.1	JABFTP010000235.1	6102544	6098999	1182	6096642	6097589	335.2
Arthropoda	GCA_013421045.1_PolB1_38	PolB1	GCA_013421045.1	CM024239.1	29772145	29768417	1243	29775163	29776098	355.6
Arthropoda	GCA_013421045.1_PolB1_39	PolB1	GCA_013421045.1	CM024239.1	39430993	39434685	1231	39428742	39429707	347
Arthropoda	GCA_013421045.1_PolB1_40	PolB1	GCA_013421045.1	CM024239.1	56755323	56751718	1202	56749741	56750715	344.6
Arthropoda	GCA_013421045.1_PolB1_41	PolB1	GCA_013421045.1	CM024239.1	60970128	60966400	1243	60977873	60978190	51.3
Arthropoda	GCA_013421045.1_PolB1_42	PolB1	GCA_013421045.1	CM024239.1	68533439	68536408	990	68545455	68547821	56
Arthropoda	GCA_013421045.1_PolB1_43	PolB1	GCA_013421045.1	CM024239.1	71376471	71373199	1091	71379962	71380897	355.6
Arthropoda	GCA_013421045.1_PolB1_44	PolB1	GCA_013421045.1	CM024239.1	78431742	78435563	1274	78443230	78444183	354.8
Arthropoda	GCA_013421045.1_PolB1_45	PolB1	GCA_013421045.1	CM024239.1	89973497	89976433	979	89984054	89985007	354.8
Arthropoda	GCA_013421045.1_PolB1_46	PolB1	GCA_013421045.1	CM024239.1	94902631	94905591	987	94913319	94914272	351.9
Arthropoda	GCA_013421045.1_PolB1_47	PolB1	GCA_013421045.1	CM024240.1	4937404	4940454	1017	4919894	4920673	44.7
Arthropoda	GCA_013421045.1_PolB1_49	PolB1	GCA_013421045.1	CM024240.1	16819194	16815412	1261	16806814	16807695	322.3
Arthropoda	GCA_013421045.1_PolB1_50	PolB1	GCA_013421045.1	CM024240.1	35329931	35333635	1235	35319056	35321650	41.4
Arthropoda	GCA_013421045.1_PolB1_51	PolB1	GCA_013421045.1	CM024240.1	37265494	37262642	951	37269237	37270172	354
Arthropoda	GCA_013421045.1_PolB1_52	PolB1	GCA_013421045.1	CM024240.1	52644157	52647939	1261	52655653	52656606	351.4
Arthropoda	GCA_013421045.1_PolB1_54	PolB1	GCA_013421045.1	CM024240.1	63615536	63611832	1235	63621591	63624677	51.2
Arthropoda	GCA_013421045.1_PolB1_26	PolB1	GCA_013421045.1	CM024241.1	5197288	5193506	1261	5202216	5205071	49.8
Arthropoda	GCA_013421045.1_PolB1_27	PolB1	GCA_013421045.1	CM024241.1	10925986	10922426	1187	10929027	10929962	355.6
Arthropoda	GCA_013421045.1_PolB1_30	PolB1	GCA_013421045.1	CM024241.1	29459765	29455938	1276	29447293	29448246	354.8
Arthropoda	GCA_013421045.1_PolB1_31	PolB1	GCA_013421045.1	CM024241.1	39502861	39500093	923	39496789	39497697	321
Arthropoda	GCA_013421045.1_PolB1_1	PolB1	GCA_013421045.1	CM024242.1	11622237	11618899	1113	11623877	11624842	347
Arthropoda	GCA_013421045.1_PolB1_3	PolB1	GCA_013421045.1	CM024242.1	43701514	43704642	1043	43708621	43710840	33.6
Arthropoda	GCA_013421045.1_PolB1_4	PolB1	GCA_013421045.1	CM024242.1	58715056	58718886	1277	58726582	58727535	354.8
Arthropoda	GCA_013421045.1_PolB1_8	PolB1	GCA_013421045.1	CM024243.1	2081582	2085010	1143	2091811	2092764	351.9
Arthropoda	GCA_013421045.1_PolB1_9	PolB1	GCA_013421045.1	CM024243.1	35292335	35288847	1163	35293621	35294586	347
Arthropoda	GCA_013421045.1_PolB1_10	PolB1	GCA_013421045.1	CM024243.1	49164350	49167838	1163	49162099	49163064	347
Arthropoda	GCA_013421045.1_PolB1_11	PolB1	GCA_013421045.1	CM024243.1	49542615	49545470	952	49528160	49528519	92.6
Arthropoda	GCA_013421045.1_PolB1_12	PolB1	GCA_013421045.1	CM024243.1	55870667	55874449	1261	55882175	55883128	351.4
Arthropoda	GCA_013421045.1_PolB1_14	PolB1	GCA_013421045.1	CM024243.1	69042672	69045773	1034	69064876	69065664	309.4
Arthropoda	GCA_013421045.1_PolB1_15	PolB1	GCA_013421045.1	CM024243.1	69776344	69773279	1022	69753840	69754742	51.5
Arthropoda	GCA_013421045.1_PolB1_17	PolB1	GCA_013421045.1	CM024244.1	7639648	7636388	1087	7627815	7628768	354.8
Arthropoda	GCA_013421045.1_PolB1_18	PolB1	GCA_013421045.1	CM024244.1	10913185	10910120	1022	10929125	10930072	352.8
Arthropoda	GCA_013421045.1_PolB1_19	PolB1	GCA_013421045.1	CM024244.1	10917247	10920312	1022	10929125	10930072	352.8
Arthropoda	GCA_013421045.1_PolB1_21	PolB1	GCA_013421045.1	CM024244.1	55732478	55728750	1243	55735516	55736451	355.6
Arthropoda	GCA_013421045.1_PolB1_22	PolB1	GCA_013421045.1	CM024245.1	35861606	35864371	922	35865375	35866349	344.6
Arthropoda	GCA_013421045.1_PolB1_23	PolB1	GCA_013421045.1	CM024245.1	56884214	56887165	984	56888169	56889143	344.6
Arthropoda	GCA_013421045.1_PolB1_32	PolB1	GCA_013421045.1	CM024246.1	8066834	8063130	1235	8061223	8062128	346.4
Arthropoda	GCA_013421045.1_PolB1_33	PolB1	GCA_013421045.1	CM024246.1	21181785	21185633	1283	21193316	21194269	354.8
Arthropoda	GCA_013421045.1_PolB1_35	PolB1	GCA_013421045.1	CM024246.1	43158972	43155244	1243	43161987	43162922	355.1
Arthropoda	GCA_013421045.1_PolB1_36	PolB1	GCA_013421045.1	CM024247.1	6024732	6027464	911	6035177	6035842	238.3
Arthropoda	GCA_013421045.1_PolB1_37	PolB1	GCA_013421045.1	CM024248.1	9047449	9043511	1313	9035700	9036473	294.7
Arthropoda	GCA_013421045.1_PolB1_7	PolB1	GCA_013421045.1	JACDNR010000286.1	33120	37004	1295	38206	41061	61.8
Arthropoda	GCA_013421045.1_PolB1_56	PolB1	GCA_013421045.1	JACDNR010000585.1	13546	9701	1282	1051	2004	354.8
Arthropoda	GCA_013421045.1_PolB1_24	PolB1	GCA_013421045.1	JACDNR010000653.1	43781	46618	946	54247	55200	354.8
Arthropoda	GCA_013421045.1_PolB1_25	PolB1	GCA_013421045.1	JACDNR010000784.1	36222	32518	1235	30540	31514	344.6
Arthropoda	GCA_013421085.1_PolB1_1	PolB1	GCA_013421085.1	JAATLS010043372.1	2429	6151	1241	8268	9368	463.7
Arthropoda	GCA_013436485.1_PolB1_1	PolB1	GCA_013436485.1	CM024137.1	1883638	1880768	957	1872452	1873441	300.5
Arthropoda	GCA_013436485.1_PolB1_2	PolB1	GCA_013436485.1	JACDRO010001466.1	31709	28716	998	18458	19591	353.8
Arthropoda	GCA_013761285.1_PolB1_1	PolB1	GCA_013761285.1	JACEOJ010004761.1	5250	8969	1240	9559	10494	358.1
Arthropoda	GCA_014048405.1_PolB1_1	PolB1	GCA_014048405.1	WUAN01000075.1	122674	118916	1253	115678	116775	457.6
Arthropoda	GCA_014155125.1_PolB1_1	PolB1	GCA_014155125.1	JAALXS010000021.1	825924	822955	990	830995	831999	385.4
Arthropoda	GCA_014170235.1_PolB1_2	PolB1	GCA_014170235.1	JACEGR010000298.1	73413	70366	1016	61755	62723	316.5
Arthropoda	GCA_014170235.1_PolB1_1	PolB1	GCA_014170235.1	JACEGR010001983.1	131316	128311	1002	119710	120657	344.1
Arthropoda	GCA_014170255.2_PolB1_2	PolB1	GCA_014170255.2	JABJVT010000224.1	11558	8664	965	7576	8502	339
Arthropoda	GCA_014282415.2_PolB1_2	PolB1	GCA_014282415.2	JABDTM020027160.1	12375	8581	1265	781	1773	339.4
Arthropoda	GCA_014332785.1_PolB1_5	PolB1	GCA_014332785.1	JACEII010000062.1	1588029	1592870	1614	1594967	1595638	276.6
Arthropoda	GCA_014332785.1_PolB1_1	PolB1	GCA_014332785.1	JACEII010000585.1	8043	4324	1240	1143	2228	445.8
Arthropoda	GCA_014332785.1_PolB1_3	PolB1	GCA_014332785.1	JACEII010000972.1	3142	6861	1240	8957	10048	445
Arthropoda	GCA_014332785.1_PolB1_2	PolB1	GCA_014332785.1	JACEII010001205.1	1433	5149	1239	7244	8344	454.9
Arthropoda	GCA_014332785.1_PolB1_4	PolB1	GCA_014332785.1	JACEII010001234.1	9651	5935	1239	2725	3321	258.4
Arthropoda	GCA_014356515.1_PolB1_4	PolB1	GCA_014356515.1	CM025292.1	34836726	34839689	988	34839746	34840870	298.6
Arthropoda	GCA_014356515.1_PolB1_1	PolB1	GCA_014356515.1	CM025297.1	29361783	29365328	1182	29350774	29352939	130.5
Arthropoda	GCA_014356515.1_PolB1_2	PolB1	GCA_014356515.1	WOVD01003417.1	53702	56986	1095	61071	61439	39.3
Arthropoda	GCA_014356515.1_PolB1_3	PolB1	GCA_014356515.1	WOVD01003498.1	38534	34479	1352	29913	30962	333
Arthropoda	GCA_014356525.1_PolB1_239	PolB1	GCA_014356525.1	CM025305.1	9728735	9732322	1196	9732339	9733337	309.9
Arthropoda	GCA_014356525.1_PolB1_240	PolB1	GCA_014356525.1	CM025305.1	50767170	50763994	1059	50763334	50763969	205.4
Arthropoda	GCA_014356525.1_PolB1_241	PolB1	GCA_014356525.1	CM025305.1	58307461	58303625	1279	58289781	58290188	47
Arthropoda	GCA_014356525.1_PolB1_242	PolB1	GCA_014356525.1	CM025305.1	96987432	96991028	1199	96991065	96991424	77.6
Arthropoda	GCA_014356525.1_PolB1_64	PolB1	GCA_014356525.1	CM025306.1	21387910	21384323	1196	21383309	21384286	310.3
Arthropoda	GCA_014356525.1_PolB1_66	PolB1	GCA_014356525.1	CM025306.1	29103573	29107166	1198	29107203	29108006	222.3
Arthropoda	GCA_014356525.1_PolB1_67	PolB1	GCA_014356525.1	CM025306.1	30438918	30442016	1033	30442061	30443026	307.8
Arthropoda	GCA_014356525.1_PolB1_68	PolB1	GCA_014356525.1	CM025306.1	30957870	30961454	1195	30961471	30962469	309.2
Arthropoda	GCA_014356525.1_PolB1_71	PolB1	GCA_014356525.1	CM025306.1	54572788	54569831	986	54567656	54568717	321.3
Arthropoda	GCA_014356525.1_PolB1_72	PolB1	GCA_014356525.1	CM025306.1	59317187	59314386	934	59311540	59312679	346.1
Arthropoda	GCA_014356525.1_PolB1_73	PolB1	GCA_014356525.1	CM025306.1	61879366	61875068	1433	61867945	61868349	77.6
Arthropoda	GCA_014356525.1_PolB1_75	PolB1	GCA_014356525.1	CM025306.1	63883630	63887226	1199	63887263	63888240	308.7
Arthropoda	GCA_014356525.1_PolB1_76	PolB1	GCA_014356525.1	CM025306.1	66121803	66125672	1290	66120518	66121453	336.2
Arthropoda	GCA_014356525.1_PolB1_78	PolB1	GCA_014356525.1	CM025306.1	73547568	73543540	1343	73562562	73563623	329.8
Arthropoda	GCA_014356525.1_PolB1_245	PolB1	GCA_014356525.1	CM025307.1	24353927	24350319	1203	24334088	24334402	83.1
Arthropoda	GCA_014356525.1_PolB1_246	PolB1	GCA_014356525.1	CM025307.1	40913722	40910063	1220	40909241	40910038	250.5
Arthropoda	GCA_014356525.1_PolB1_247	PolB1	GCA_014356525.1	CM025307.1	42779648	42776049	1200	42775647	42776012	85.8
Arthropoda	GCA_014356525.1_PolB1_248	PolB1	GCA_014356525.1	CM025307.1	43015927	43019223	1099	43019949	43020926	329.5
Arthropoda	GCA_014356525.1_PolB1_249	PolB1	GCA_014356525.1	CM025307.1	44743143	44739727	1139	44738476	44739168	214.8
Arthropoda	GCA_014356525.1_PolB1_250	PolB1	GCA_014356525.1	CM025307.1	54910997	54907152	1282	54905891	54906955	322.6
Arthropoda	GCA_014356525.1_PolB1_251	PolB1	GCA_014356525.1	CM025307.1	60734387	60731190	1066	60729588	60730586	310.3
Arthropoda	GCA_014356525.1_PolB1_252	PolB1	GCA_014356525.1	CM025307.1	64538471	64535694	926	64534374	64535366	297.4
Arthropoda	GCA_014356525.1_PolB1_253	PolB1	GCA_014356525.1	CM025307.1	73578603	73582274	1224	73582255	73583247	311.9
Arthropoda	GCA_014356525.1_PolB1_254	PolB1	GCA_014356525.1	CM025307.1	80346439	80342798	1214	80341783	80342781	307.9
Arthropoda	GCA_014356525.1_PolB1_255	PolB1	GCA_014356525.1	CM025307.1	80823336	80826176	947	80827023	80828084	317
Arthropoda	GCA_014356525.1_PolB1_256	PolB1	GCA_014356525.1	CM025307.1	81444951	81441793	1053	81440834	81441322	160.8
Arthropoda	GCA_014356525.1_PolB1_257	PolB1	GCA_014356525.1	CM025307.1	83585395	83589354	1320	83593091	83594068	325
Arthropoda	GCA_014356525.1_PolB1_258	PolB1	GCA_014356525.1	CM025307.1	86102113	86098892	1074	86093752	86094231	147.3
Arthropoda	GCA_014356525.1_PolB1_259	PolB1	GCA_014356525.1	CM025307.1	91502200	91499345	952	91497935	91498546	190.7
Arthropoda	GCA_014356525.1_PolB1_80	PolB1	GCA_014356525.1	CM025308.1	4273905	4278308	1468	4284679	4285656	310.3
Arthropoda	GCA_014356525.1_PolB1_81	PolB1	GCA_014356525.1	CM025308.1	9104940	9101353	1196	9100339	9101316	310.3
Arthropoda	GCA_014356525.1_PolB1_82	PolB1	GCA_014356525.1	CM025308.1	43291072	43287653	1140	43280555	43281490	337.9
Arthropoda	GCA_014356525.1_PolB1_83	PolB1	GCA_014356525.1	CM025308.1	50090012	50086380	1211	50085367	50086359	311.9
Arthropoda	GCA_014356525.1_PolB1_84	PolB1	GCA_014356525.1	CM025308.1	56012452	56008844	1203	56008436	56008819	75.5
Arthropoda	GCA_014356525.1_PolB1_85	PolB1	GCA_014356525.1	CM025308.1	57225338	57228094	919	57223122	57223940	51.7
Arthropoda	GCA_014356525.1_PolB1_89	PolB1	GCA_014356525.1	CM025309.1	10428970	10425383	1196	10424369	10425346	310.3
Arthropoda	GCA_014356525.1_PolB1_90	PolB1	GCA_014356525.1	CM025309.1	35225808	35228567	920	35228588	35229193	196.8
Arthropoda	GCA_014356525.1_PolB1_91	PolB1	GCA_014356525.1	CM025309.1	36497869	36501042	1058	36481299	36482021	39.1
Arthropoda	GCA_014356525.1_PolB1_92	PolB1	GCA_014356525.1	CM025309.1	37108198	37112046	1283	37112087	37113049	305.5
Arthropoda	GCA_014356525.1_PolB1_93	PolB1	GCA_014356525.1	CM025309.1	37871982	37868404	1193	37867381	37868379	307.5
Arthropoda	GCA_014356525.1_PolB1_94	PolB1	GCA_014356525.1	CM025309.1	38617498	38621313	1272	38621543	38622607	317.7
Arthropoda	GCA_014356525.1_PolB1_95	PolB1	GCA_014356525.1	CM025309.1	41752955	41756293	1113	41756587	41757564	309.5
Arthropoda	GCA_014356525.1_PolB1_96	PolB1	GCA_014356525.1	CM025309.1	44518400	44523622	1741	44523951	44525936	620
Arthropoda	GCA_014356525.1_PolB1_97	PolB1	GCA_014356525.1	CM025309.1	62129117	62132725	1203	62132750	62133757	306.1
Arthropoda	GCA_014356525.1_PolB1_98	PolB1	GCA_014356525.1	CM025309.1	64480224	64483724	1167	64492029	64496813	78
Arthropoda	GCA_014356525.1_PolB1_99	PolB1	GCA_014356525.1	CM025309.1	65118234	65115532	901	65113259	65114272	325.2
Arthropoda	GCA_014356525.1_PolB1_100	PolB1	GCA_014356525.1	CM025309.1	66763299	66759466	1278	66758214	66759275	325
Arthropoda	GCA_014356525.1_PolB1_101	PolB1	GCA_014356525.1	CM025309.1	77178928	77182584	1219	77182585	77183583	308.9
Arthropoda	GCA_014356525.1_PolB1_47	PolB1	GCA_014356525.1	CM025310.1	3247022	3250243	1074	3259913	3260890	329.6
Arthropoda	GCA_014356525.1_PolB1_49	PolB1	GCA_014356525.1	CM025310.1	30248540	30244548	1331	30262105	30262467	87.6
Arthropoda	GCA_014356525.1_PolB1_50	PolB1	GCA_014356525.1	CM025310.1	33070885	33074472	1196	33074513	33075337	262.3
Arthropoda	GCA_014356525.1_PolB1_51	PolB1	GCA_014356525.1	CM025310.1	34171841	34174954	1038	34165098	34166012	64.2
Arthropoda	GCA_014356525.1_PolB1_52	PolB1	GCA_014356525.1	CM025310.1	35229198	35232356	1053	35239354	35240142	262.9
Arthropoda	GCA_014356525.1_PolB1_53	PolB1	GCA_014356525.1	CM025310.1	45863029	45859436	1198	45858422	45859399	312.3
Arthropoda	GCA_014356525.1_PolB1_54	PolB1	GCA_014356525.1	CM025310.1	53212033	53215578	1182	53216201	53216737	152.9
Arthropoda	GCA_014356525.1_PolB1_13	PolB1	GCA_014356525.1	CM025311.1	479539	483465	1309	484256	484597	99.6
Arthropoda	GCA_014356525.1_PolB1_14	PolB1	GCA_014356525.1	CM025311.1	28196204	28193046	1053	28192116	28193021	288.5
Arthropoda	GCA_014356525.1_PolB1_15	PolB1	GCA_014356525.1	CM025311.1	30194731	30198033	1101	30204926	30205417	47.3
Arthropoda	GCA_014356525.1_PolB1_17	PolB1	GCA_014356525.1	CM025311.1	32317215	32313634	1194	32300434	32301141	59.9
Arthropoda	GCA_014356525.1_PolB1_18	PolB1	GCA_014356525.1	CM025311.1	34509069	34512698	1210	34512715	34513038	80.1
Arthropoda	GCA_014356525.1_PolB1_19	PolB1	GCA_014356525.1	CM025311.1	35536221	35538968	916	35539903	35540634	205.2
Arthropoda	GCA_014356525.1_PolB1_20	PolB1	GCA_014356525.1	CM025311.1	39994493	39997291	933	39999188	40000165	326.1
Arthropoda	GCA_014356525.1_PolB1_21	PolB1	GCA_014356525.1	CM025311.1	41494429	41498022	1198	41498059	41499036	312.3
Arthropoda	GCA_014356525.1_PolB1_1	PolB1	GCA_014356525.1	CM025312.1	19468457	19472140	1228	19472181	19472504	76.7
Arthropoda	GCA_014356525.1_PolB1_2	PolB1	GCA_014356525.1	CM025312.1	28572125	28568052	1358	28553243	28554178	333.3
Arthropoda	GCA_014356525.1_PolB1_5	PolB1	GCA_014356525.1	CM025312.1	35745262	35741669	1198	35740654	35741652	308.9
Arthropoda	GCA_014356525.1_PolB1_261	PolB1	GCA_014356525.1	CM025313.1	14442819	14439868	984	14427678	14429417	61.1
Arthropoda	GCA_014356525.1_PolB1_262	PolB1	GCA_014356525.1	CM025313.1	25831389	25827337	1351	25819682	25820689	278.6
Arthropoda	GCA_014356525.1_PolB1_263	PolB1	GCA_014356525.1	CM025313.1	26407881	26404750	1044	26403735	26404733	308.5
Arthropoda	GCA_014356525.1_PolB1_264	PolB1	GCA_014356525.1	CM025313.1	33686620	33690213	1198	33690250	33691227	312.3
Arthropoda	GCA_014356525.1_PolB1_265	PolB1	GCA_014356525.1	CM025313.1	37028769	37032356	1196	37032393	37033370	310.3
Arthropoda	GCA_014356525.1_PolB1_266	PolB1	GCA_014356525.1	CM025313.1	37929844	37932888	1015	37933345	37933902	165.2
Arthropoda	GCA_014356525.1_PolB1_267	PolB1	GCA_014356525.1	CM025313.1	38384031	38380105	1309	38378940	38379905	303.8
Arthropoda	GCA_014356525.1_PolB1_270	PolB1	GCA_014356525.1	CM025314.1	28574880	28571272	1203	28570240	28571247	306.1
Arthropoda	GCA_014356525.1_PolB1_271	PolB1	GCA_014356525.1	CM025314.1	29441508	29437321	1396	29430225	29431160	337.9
Arthropoda	GCA_014356525.1_PolB1_272	PolB1	GCA_014356525.1	CM025314.1	30758026	30760971	982	30761228	30762205	308.2
Arthropoda	GCA_014356525.1_PolB1_273	PolB1	GCA_014356525.1	CM025314.1	42593607	42597242	1212	42597259	42598257	308.9
Arthropoda	GCA_014356525.1_PolB1_6	PolB1	GCA_014356525.1	CM025315.1	8672645	8676691	1349	8679560	8680600	333.1
Arthropoda	GCA_014356525.1_PolB1_7	PolB1	GCA_014356525.1	CM025315.1	36983798	36980934	955	36979207	36980118	301.1
Arthropoda	GCA_014356525.1_PolB1_55	PolB1	GCA_014356525.1	CM025316.1	8663104	8659424	1227	8659036	8659383	75.5
Arthropoda	GCA_014356525.1_PolB1_56	PolB1	GCA_014356525.1	CM025316.1	18224178	18227330	1051	18212060	18212686	23.7
Arthropoda	GCA_014356525.1_PolB1_57	PolB1	GCA_014356525.1	CM025316.1	18733886	18731070	939	18729249	18730256	304.2
Arthropoda	GCA_014356525.1_PolB1_58	PolB1	GCA_014356525.1	CM025316.1	19051718	19047822	1299	19046648	19047610	286.7
Arthropoda	GCA_014356525.1_PolB1_59	PolB1	GCA_014356525.1	CM025316.1	22414533	22418141	1203	22418166	22419170	304
Arthropoda	GCA_014356525.1_PolB1_61	PolB1	GCA_014356525.1	CM025316.1	33910960	33907352	1203	33906320	33907327	306.1
Arthropoda	GCA_014356525.1_PolB1_8	PolB1	GCA_014356525.1	CM025317.1	4007928	4005091	946	4013075	4014106	323.8
Arthropoda	GCA_014356525.1_PolB1_9	PolB1	GCA_014356525.1	CM025317.1	4017391	4014335	1019	4013075	4014106	323.8
Arthropoda	GCA_014356525.1_PolB1_10	PolB1	GCA_014356525.1	CM025317.1	31443871	31446927	1019	31446964	31447941	312.3
Arthropoda	GCA_014356525.1_PolB1_11	PolB1	GCA_014356525.1	CM025317.1	31696253	31692384	1290	31696603	31697538	336.2
Arthropoda	GCA_014356525.1_PolB1_106	PolB1	GCA_014356525.1	CM025318.1	8460330	8463629	1100	8463654	8464463	253.3
Arthropoda	GCA_014356525.1_PolB1_107	PolB1	GCA_014356525.1	CM025318.1	11514787	11517984	1066	11518021	11518998	311.2
Arthropoda	GCA_014356525.1_PolB1_108	PolB1	GCA_014356525.1	CM025318.1	13463390	13459782	1203	13458747	13459757	305.1
Arthropoda	GCA_014356525.1_PolB1_110	PolB1	GCA_014356525.1	CM025318.1	21659426	21656031	1132	21648321	21649256	337.9
Arthropoda	GCA_014356525.1_PolB1_113	PolB1	GCA_014356525.1	CM025319.1	15631529	15627846	1228	15626831	15627829	308.5
Arthropoda	GCA_014356525.1_PolB1_114	PolB1	GCA_014356525.1	CM025319.1	18564258	18567398	1047	18580317	18580628	39.2
Arthropoda	GCA_014356525.1_PolB1_115	PolB1	GCA_014356525.1	CM025319.1	18846054	18843070	995	18836094	18837068	320.2
Arthropoda	GCA_014356525.1_PolB1_116	PolB1	GCA_014356525.1	CM025319.1	19950627	19953848	1074	19954227	19955225	309.2
Arthropoda	GCA_014356525.1_PolB1_117	PolB1	GCA_014356525.1	CM025319.1	21651973	21655272	1100	21638681	21639751	327.7
Arthropoda	GCA_014356525.1_PolB1_119	PolB1	GCA_014356525.1	CM025319.1	25346949	25350536	1196	25350573	25351550	309.5
Arthropoda	GCA_014356525.1_PolB1_120	PolB1	GCA_014356525.1	CM025319.1	25892390	25895977	1196	25896014	25896991	310.3
Arthropoda	GCA_014356525.1_PolB1_121	PolB1	GCA_014356525.1	CM025319.1	26415442	26411855	1196	26410840	26411838	309.2
Arthropoda	GCA_014356525.1_PolB1_122	PolB1	GCA_014356525.1	CM025319.1	28732199	28728525	1225	28711722	28714889	60
Arthropoda	GCA_014356525.1_PolB1_123	PolB1	GCA_014356525.1	CM025319.1	29021174	29024950	1259	29008164	29008784	51.2
Arthropoda	GCA_014356525.1_PolB1_124	PolB1	GCA_014356525.1	CM025319.1	29796207	29793472	912	29792455	29792814	98.1
Arthropoda	GCA_014356525.1_PolB1_126	PolB1	GCA_014356525.1	CM025319.1	30237943	30234911	1011	30233242	30234234	304.7
Arthropoda	GCA_014356525.1_PolB1_127	PolB1	GCA_014356525.1	CM025319.1	30505285	30508881	1199	30508918	30509895	307.5
Arthropoda	GCA_014356525.1_PolB1_128	PolB1	GCA_014356525.1	CM025319.1	30800592	30804404	1271	30786648	30787004	98.9
Arthropoda	GCA_014356525.1_PolB1_129	PolB1	GCA_014356525.1	CM025319.1	30961816	30958130	1229	30956938	30957954	326.3
Arthropoda	GCA_014356525.1_PolB1_130	PolB1	GCA_014356525.1	CM025319.1	31003662	31000744	973	30999730	31000707	311.3
Arthropoda	GCA_014356525.1_PolB1_131	PolB1	GCA_014356525.1	CM025319.1	31219574	31223260	1229	31223281	31223922	201.6
Arthropoda	GCA_014356525.1_PolB1_134	PolB1	GCA_014356525.1	CM025319.1	32215180	32218788	1203	32218813	32219133	73.7
Arthropoda	GCA_014356525.1_PolB1_135	PolB1	GCA_014356525.1	CM025319.1	32439858	32436778	1027	32435764	32436741	308.2
Arthropoda	GCA_014356525.1_PolB1_136	PolB1	GCA_014356525.1	CM025319.1	33004230	33000235	1332	33014175	33015419	48.3
Arthropoda	GCA_014356525.1_PolB1_137	PolB1	GCA_014356525.1	CM025319.1	33371499	33374807	1103	33375108	33376106	308.9
Arthropoda	GCA_014356525.1_PolB1_138	PolB1	GCA_014356525.1	CM025319.1	33718059	33722051	1331	33722777	33723754	327.4
Arthropoda	GCA_014356525.1_PolB1_139	PolB1	GCA_014356525.1	CM025319.1	33761160	33757714	1149	33756467	33757390	293.3
Arthropoda	GCA_014356525.1_PolB1_140	PolB1	GCA_014356525.1	CM025319.1	34751455	34748465	997	34755798	34756490	46.1
Arthropoda	GCA_014356525.1_PolB1_141	PolB1	GCA_014356525.1	CM025319.1	35023753	35020832	974	35020300	35020623	94.1
Arthropoda	GCA_014356525.1_PolB1_142	PolB1	GCA_014356525.1	CM025319.1	35327747	35322759	1663	35340846	35342102	66.3
Arthropoda	GCA_014356525.1_PolB1_143	PolB1	GCA_014356525.1	CM025319.1	38024480	38028151	1224	38041414	38041782	91.5
Arthropoda	GCA_014356525.1_PolB1_144	PolB1	GCA_014356525.1	CM025319.1	38880895	38876894	1334	38893814	38894884	330.6
Arthropoda	GCA_014356525.1_PolB1_145	PolB1	GCA_014356525.1	CM025319.1	39235223	39232431	931	39231441	39232076	191.5
Arthropoda	GCA_014356525.1_PolB1_146	PolB1	GCA_014356525.1	CM025319.1	39820444	39817271	1058	39837592	39839508	63
Arthropoda	GCA_014356525.1_PolB1_147	PolB1	GCA_014356525.1	CM025319.1	39871868	39874615	916	39880540	39881532	308.8
Arthropoda	GCA_014356525.1_PolB1_148	PolB1	GCA_014356525.1	CM025319.1	40548370	40551756	1129	40548370	40551756	244.1
Arthropoda	GCA_014356525.1_PolB1_149	PolB1	GCA_014356525.1	CM025319.1	41666786	41669653	956	41669678	41670151	142.9
Arthropoda	GCA_014356525.1_PolB1_150	PolB1	GCA_014356525.1	CM025319.1	41763392	41766988	1199	41767005	41768003	308.9
Arthropoda	GCA_014356525.1_PolB1_151	PolB1	GCA_014356525.1	CM025319.1	41813460	41816315	952	41793941	41794297	81.9
Arthropoda	GCA_014356525.1_PolB1_152	PolB1	GCA_014356525.1	CM025319.1	42329405	42326652	918	42324770	42325768	308.9
Arthropoda	GCA_014356525.1_PolB1_153	PolB1	GCA_014356525.1	CM025319.1	42416651	42413829	941	42412813	42413646	281.4
Arthropoda	GCA_014356525.1_PolB1_154	PolB1	GCA_014356525.1	CM025319.1	42689967	42693554	1196	42693591	42694568	310.3
Arthropoda	GCA_014356525.1_PolB1_155	PolB1	GCA_014356525.1	CM025319.1	42927988	42931731	1248	42931756	42932748	310.8
Arthropoda	GCA_014356525.1_PolB1_156	PolB1	GCA_014356525.1	CM025319.1	43430703	43434155	1151	43434312	43435310	308.9
Arthropoda	GCA_014356525.1_PolB1_157	PolB1	GCA_014356525.1	CM025319.1	43557320	43561189	1290	43556035	43556970	336.2
Arthropoda	GCA_014356525.1_PolB1_158	PolB1	GCA_014356525.1	CM025319.1	43927111	43930917	1269	43931134	43932210	307.3
Arthropoda	GCA_014356525.1_PolB1_159	PolB1	GCA_014356525.1	CM025319.1	43995813	43999628	1272	43999857	44000912	305.3
Arthropoda	GCA_014356525.1_PolB1_160	PolB1	GCA_014356525.1	CM025319.1	44069691	44074439	1583	44075236	44076291	319.7
Arthropoda	GCA_014356525.1_PolB1_161	PolB1	GCA_014356525.1	CM025319.1	44070849	44075021	1391	44075236	44076291	319.7
Arthropoda	GCA_014356525.1_PolB1_162	PolB1	GCA_014356525.1	CM025319.1	44435672	44438401	910	44429072	44430772	42.7
Arthropoda	GCA_014356525.1_PolB1_163	PolB1	GCA_014356525.1	CM025319.1	45533847	45537443	1199	45537480	45538457	310.1
Arthropoda	GCA_014356525.1_PolB1_164	PolB1	GCA_014356525.1	CM025319.1	47786825	47790721	1299	47790933	47791559	159.4
Arthropoda	GCA_014356525.1_PolB1_165	PolB1	GCA_014356525.1	CM025319.1	49371094	49374903	1270	49375114	49376178	320.3
Arthropoda	GCA_014356525.1_PolB1_166	PolB1	GCA_014356525.1	CM025319.1	50311911	50308993	973	50289931	50291106	53.8
Arthropoda	GCA_014356525.1_PolB1_167	PolB1	GCA_014356525.1	CM025319.1	50708532	50711441	970	50712177	50713154	308.7
Arthropoda	GCA_014356525.1_PolB1_168	PolB1	GCA_014356525.1	CM025319.1	52474700	52470828	1291	52469485	52470459	320.2
Arthropoda	GCA_014356525.1_PolB1_169	PolB1	GCA_014356525.1	CM025319.1	54085611	54081001	1537	54073909	54074844	330.8
Arthropoda	GCA_014356525.1_PolB1_170	PolB1	GCA_014356525.1	CM025319.1	54375371	54371871	1167	54370320	54371282	278.2
Arthropoda	GCA_014356525.1_PolB1_171	PolB1	GCA_014356525.1	CM025319.1	55173794	55170057	1246	55177953	55178354	94.6
Arthropoda	GCA_014356525.1_PolB1_172	PolB1	GCA_014356525.1	CM025319.1	55399085	55395396	1230	55411183	55412160	308
Arthropoda	GCA_014356525.1_PolB1_173	PolB1	GCA_014356525.1	CM025319.1	55415256	55412197	1020	55411183	55412160	308
Arthropoda	GCA_014356525.1_PolB1_174	PolB1	GCA_014356525.1	CM025319.1	56801123	56804584	1154	56804796	56805758	286.7
Arthropoda	GCA_014356525.1_PolB1_175	PolB1	GCA_014356525.1	CM025319.1	56942602	56938367	1412	56935768	56936730	286.7
Arthropoda	GCA_014356525.1_PolB1_176	PolB1	GCA_014356525.1	CM025319.1	57299736	57303362	1209	57303387	57303761	78.8
Arthropoda	GCA_014356525.1_PolB1_177	PolB1	GCA_014356525.1	CM025319.1	57474598	57478281	1228	57478306	57478659	90.3
Arthropoda	GCA_014356525.1_PolB1_178	PolB1	GCA_014356525.1	CM025319.1	57650979	57647755	1075	57646378	57647376	309.2
Arthropoda	GCA_014356525.1_PolB1_179	PolB1	GCA_014356525.1	CM025319.1	57715447	57712523	975	57710609	57711571	284.7
Arthropoda	GCA_014356525.1_PolB1_180	PolB1	GCA_014356525.1	CM025319.1	58380766	58377632	1045	58376318	58377169	254.1
Arthropoda	GCA_014356525.1_PolB1_181	PolB1	GCA_014356525.1	CM025319.1	58810787	58813885	1033	58813902	58814900	309.2
Arthropoda	GCA_014356525.1_PolB1_182	PolB1	GCA_014356525.1	CM025319.1	59459905	59463513	1203	59469013	59470278	65.4
Arthropoda	GCA_014356525.1_PolB1_183	PolB1	GCA_014356525.1	CM025319.1	59616940	59613917	1008	59606821	59607756	337.9
Arthropoda	GCA_014356525.1_PolB1_184	PolB1	GCA_014356525.1	CM025319.1	59789550	59792750	1067	59802372	59802695	71.1
Arthropoda	GCA_014356525.1_PolB1_185	PolB1	GCA_014356525.1	CM025319.1	61386487	61382831	1219	61382444	61382806	80.5
Arthropoda	GCA_014356525.1_PolB1_186	PolB1	GCA_014356525.1	CM025319.1	64275780	64279598	1273	64279860	64280924	309.9
Arthropoda	GCA_014356525.1_PolB1_187	PolB1	GCA_014356525.1	CM025319.1	64308301	64311579	1093	64311604	64312239	200
Arthropoda	GCA_014356525.1_PolB1_188	PolB1	GCA_014356525.1	CM025319.1	64485484	64482581	968	64481904	64482392	160.6
Arthropoda	GCA_014356525.1_PolB1_189	PolB1	GCA_014356525.1	CM025319.1	65474613	65470738	1292	65469402	65470376	320.2
Arthropoda	GCA_014356525.1_PolB1_190	PolB1	GCA_014356525.1	CM025319.1	66408736	66405608	1043	66409276	66410211	336.2
Arthropoda	GCA_014356525.1_PolB1_191	PolB1	GCA_014356525.1	CM025319.1	66882106	66878285	1274	66894742	66895407	52.3
Arthropoda	GCA_014356525.1_PolB1_192	PolB1	GCA_014356525.1	CM025319.1	67362582	67358764	1273	67380142	67381410	57.5
Arthropoda	GCA_014356525.1_PolB1_193	PolB1	GCA_014356525.1	CM025319.1	68782469	68785597	1043	68785854	68786729	274.9
Arthropoda	GCA_014356525.1_PolB1_194	PolB1	GCA_014356525.1	CM025319.1	69426725	69429982	1086	69430003	69430995	307.8
Arthropoda	GCA_014356525.1_PolB1_195	PolB1	GCA_014356525.1	CM025319.1	69978488	69974907	1194	69955991	69956362	31.7
Arthropoda	GCA_014356525.1_PolB1_196	PolB1	GCA_014356525.1	CM025319.1	70202118	70198285	1278	70197021	70198085	323.1
Arthropoda	GCA_014356525.1_PolB1_197	PolB1	GCA_014356525.1	CM025319.1	70445512	70442105	1136	70441082	70442080	309.2
Arthropoda	GCA_014356525.1_PolB1_198	PolB1	GCA_014356525.1	CM025319.1	70591516	70587932	1195	70607180	70607977	34.9
Arthropoda	GCA_014356525.1_PolB1_199	PolB1	GCA_014356525.1	CM025319.1	70692333	70689604	910	70688572	70689579	306.3
Arthropoda	GCA_014356525.1_PolB1_200	PolB1	GCA_014356525.1	CM025319.1	71627330	71630080	917	71620670	71621581	43.1
Arthropoda	GCA_014356525.1_PolB1_201	PolB1	GCA_014356525.1	CM025319.1	72543204	72540331	958	72558733	72559797	323.5
Arthropoda	GCA_014356525.1_PolB1_202	PolB1	GCA_014356525.1	CM025319.1	72563833	72560000	1278	72558733	72559797	323.5
Arthropoda	GCA_014356525.1_PolB1_203	PolB1	GCA_014356525.1	CM025319.1	72782046	72778453	1198	72777439	72778416	312.5
Arthropoda	GCA_014356525.1_PolB1_204	PolB1	GCA_014356525.1	CM025319.1	74165988	74168813	942	74168998	74170104	316.1
Arthropoda	GCA_014356525.1_PolB1_205	PolB1	GCA_014356525.1	CM025319.1	74650414	74653992	1193	74660644	74661267	42
Arthropoda	GCA_014356525.1_PolB1_206	PolB1	GCA_014356525.1	CM025319.1	74944848	74940979	1290	74936898	74939828	45.2
Arthropoda	GCA_014356525.1_PolB1_207	PolB1	GCA_014356525.1	CM025319.1	76164300	76160713	1196	76158328	76159758	300
Arthropoda	GCA_014356525.1_PolB1_208	PolB1	GCA_014356525.1	CM025319.1	76196893	76193270	1208	76192255	76193253	308.7
Arthropoda	GCA_014356525.1_PolB1_209	PolB1	GCA_014356525.1	CM025319.1	76282795	76286598	1268	76286831	76287895	317.7
Arthropoda	GCA_014356525.1_PolB1_210	PolB1	GCA_014356525.1	CM025319.1	78729317	78726261	1019	78725247	78726224	312.5
Arthropoda	GCA_014356525.1_PolB1_211	PolB1	GCA_014356525.1	CM025319.1	78900017	78896322	1232	78895285	78896301	305.4
Arthropoda	GCA_014356525.1_PolB1_212	PolB1	GCA_014356525.1	CM025319.1	79250691	79253978	1096	79255036	79255569	43
Arthropoda	GCA_014356525.1_PolB1_213	PolB1	GCA_014356525.1	CM025319.1	79279252	79276148	1035	79275556	79275909	84.2
Arthropoda	GCA_014356525.1_PolB1_214	PolB1	GCA_014356525.1	CM025319.1	79997816	79994238	1193	80009828	80012020	50.2
Arthropoda	GCA_014356525.1_PolB1_215	PolB1	GCA_014356525.1	CM025319.1	80042862	80038933	1310	80037920	80038912	310.9
Arthropoda	GCA_014356525.1_PolB1_216	PolB1	GCA_014356525.1	CM025319.1	80076025	80072951	1025	80071684	80072733	316.1
Arthropoda	GCA_014356525.1_PolB1_219	PolB1	GCA_014356525.1	CM025319.1	80916877	80913962	972	80912274	80913272	309.9
Arthropoda	GCA_014356525.1_PolB1_220	PolB1	GCA_014356525.1	CM025319.1	81060864	81064454	1197	81064669	81065229	195.2
Arthropoda	GCA_014356525.1_PolB1_221	PolB1	GCA_014356525.1	CM025319.1	83124548	83128351	1268	83128663	83129697	317.2
Arthropoda	GCA_014356525.1_PolB1_222	PolB1	GCA_014356525.1	CM025319.1	84045130	84048804	1225	84049527	84049829	49.9
Arthropoda	GCA_014356525.1_PolB1_223	PolB1	GCA_014356525.1	CM025319.1	84157805	84154032	1258	84153022	84153327	76.8
Arthropoda	GCA_014356525.1_PolB1_225	PolB1	GCA_014356525.1	CM025319.1	86408460	86404405	1352	86396700	86397707	278.6
Arthropoda	GCA_014356525.1_PolB1_226	PolB1	GCA_014356525.1	CM025319.1	87715179	87718514	1112	87718810	87719817	304.3
Arthropoda	GCA_014356525.1_PolB1_227	PolB1	GCA_014356525.1	CM025319.1	87835731	87839609	1293	87839970	87840944	320.2
Arthropoda	GCA_014356525.1_PolB1_228	PolB1	GCA_014356525.1	CM025319.1	89969535	89973125	1197	89973788	89974138	96.3
Arthropoda	GCA_014356525.1_PolB1_229	PolB1	GCA_014356525.1	CM025319.1	90222483	90226112	1210	90226129	90227127	308.9
Arthropoda	GCA_014356525.1_PolB1_230	PolB1	GCA_014356525.1	CM025319.1	90325182	90328295	1038	90328877	90329227	72.5
Arthropoda	GCA_014356525.1_PolB1_231	PolB1	GCA_014356525.1	CM025319.1	90558725	90561919	1065	90580641	90581600	54.6
Arthropoda	GCA_014356525.1_PolB1_232	PolB1	GCA_014356525.1	CM025319.1	96386769	96389897	1043	96389918	96390700	249.4
Arthropoda	GCA_014356525.1_PolB1_233	PolB1	GCA_014356525.1	CM025319.1	97532772	97529191	1194	97528693	97529154	146.8
Arthropoda	GCA_014356525.1_PolB1_234	PolB1	GCA_014356525.1	CM025319.1	97677073	97673564	1170	97671946	97673007	322.7
Arthropoda	GCA_014356525.1_PolB1_235	PolB1	GCA_014356525.1	CM025319.1	97789575	97786192	1128	97785283	97786167	279.6
Arthropoda	GCA_014356525.1_PolB1_236	PolB1	GCA_014356525.1	CM025319.1	98010195	98007469	909	98006880	98007218	78.8
Arthropoda	GCA_014356525.1_PolB1_237	PolB1	GCA_014356525.1	CM025319.1	105574552	105570947	1202	105590961	105593357	40
Arthropoda	GCA_014356525.1_PolB1_22	PolB1	GCA_014356525.1	CM025320.1	99306	102899	1198	79974	80552	52.9
Arthropoda	GCA_014356525.1_PolB1_23	PolB1	GCA_014356525.1	CM025320.1	140129	137058	1024	159379	160119	52.6
Arthropoda	GCA_014356525.1_PolB1_24	PolB1	GCA_014356525.1	CM025320.1	949701	946366	1112	938603	939610	273.4
Arthropoda	GCA_014356525.1_PolB1_25	PolB1	GCA_014356525.1	CM025320.1	1141352	1138014	1113	1118088	1119812	43.1
Arthropoda	GCA_014356525.1_PolB1_26	PolB1	GCA_014356525.1	CM025320.1	1838966	1842574	1203	1842599	1843606	304.6
Arthropoda	GCA_014356525.1_PolB1_27	PolB1	GCA_014356525.1	CM025320.1	3339305	3342913	1203	3342938	3343948	305.1
Arthropoda	GCA_014356525.1_PolB1_28	PolB1	GCA_014356525.1	CM025320.1	3407897	3404289	1203	3391684	3395148	47.5
Arthropoda	GCA_014356525.1_PolB1_29	PolB1	GCA_014356525.1	CM025320.1	3727425	3723817	1203	3718637	3718984	52.9
Arthropoda	GCA_014356525.1_PolB1_30	PolB1	GCA_014356525.1	CM025320.1	3781014	3777436	1193	3786857	3787177	98.1
Arthropoda	GCA_014356525.1_PolB1_31	PolB1	GCA_014356525.1	CM025320.1	3801095	3798159	979	3786857	3787177	98.1
Arthropoda	GCA_014356525.1_PolB1_32	PolB1	GCA_014356525.1	CM025320.1	3934791	3938606	1272	3939293	3939868	155.4
Arthropoda	GCA_014356525.1_PolB1_34	PolB1	GCA_014356525.1	CM025320.1	4308255	4304662	1198	4303649	4304425	248.5
Arthropoda	GCA_014356525.1_PolB1_35	PolB1	GCA_014356525.1	CM025320.1	4334134	4330292	1281	4329033	4330091	321.2
Arthropoda	GCA_014356525.1_PolB1_36	PolB1	GCA_014356525.1	CM025320.1	5514613	5511500	1038	5532461	5533471	305.4
Arthropoda	GCA_014356525.1_PolB1_37	PolB1	GCA_014356525.1	CM025320.1	5528829	5532119	1097	5532461	5533471	305.4
Arthropoda	GCA_014356525.1_PolB1_38	PolB1	GCA_014356525.1	CM025320.1	6464450	6460857	1198	6446174	6446911	216.1
Arthropoda	GCA_014356525.1_PolB1_39	PolB1	GCA_014356525.1	CM025320.1	6941577	6945263	1229	6945425	6946273	285.2
Arthropoda	GCA_014356525.1_PolB1_40	PolB1	GCA_014356525.1	CM025320.1	7141112	7137987	1042	7135951	7137048	317.5
Arthropoda	GCA_014356525.1_PolB1_41	PolB1	GCA_014356525.1	CM025320.1	7260167	7263319	1051	7263356	7263715	83.7
Arthropoda	GCA_014356525.1_PolB1_42	PolB1	GCA_014356525.1	CM025320.1	7784955	7788053	1033	7773328	7774623	45.7
Arthropoda	GCA_014356525.1_PolB1_45	PolB1	GCA_014356525.1	CM025320.1	9315656	9311826	1277	9303653	9307801	60
Arthropoda	GCA_014356525.1_PolB1_46	PolB1	GCA_014356525.1	CM025320.1	9526870	9530397	1176	9531123	9532100	329.5
Arthropoda	GCA_014356525.1_PolB1_238	PolB1	GCA_014356525.1	WOVF01001617.1	99886	97082	935	96067	97089	309.6
Arthropoda	GCA_014356525.1_PolB1_268	PolB1	GCA_014356525.1	WOVF01001633.1	2	2800	933	3029	4054	324.2
Arthropoda	GCA_014356525.1_PolB1_111	PolB1	GCA_014356525.1	WOVF01001741.1	32351	28758	1198	27744	28721	310.7
Arthropoda	GCA_014356525.1_PolB1_112	PolB1	GCA_014356525.1	WOVF01001776.1	18677	14901	1259	31141	31461	58.3
Arthropoda	GCA_014356525.1_PolB1_62	PolB1	GCA_014356525.1	WOVF01001785.1	32976	29386	1197	28372	29349	312.2
Arthropoda	GCA_014356525.1_PolB1_105	PolB1	GCA_014356525.1	WOVF01001898.1	17094	20234	1047	20251	21249	308.5
Arthropoda	GCA_014356525.1_PolB1_63	PolB1	GCA_014356525.1	WOVF01001900.1	13793	10170	1208	9160	10125	310.3
Arthropoda	GCA_014356525.1_PolB1_103	PolB1	GCA_014356525.1	WOVF01002171.1	22637	18552	1362	17604	18338	222
Arthropoda	GCA_014356525.1_PolB1_102	PolB1	GCA_014356525.1	WOVF01002452.1	7999	11868	1290	6714	7649	336.2
Arthropoda	GCA_014356525.1_PolB1_104	PolB1	GCA_014356525.1	WOVF01004043.1	2	3355	1118	3380	4372	311.5
Arthropoda	GCA_014465815.1_PolB1_2	PolB1	GCA_014465815.1	WOVE01007990.1	9931	13656	1242	13932	14921	319.5
Arthropoda	GCA_014465815.1_PolB1_3	PolB1	GCA_014465815.1	WOVE01034083.1	2389	5628	1080	7484	7786	91.5
Arthropoda	GCA_014465815.1_PolB1_4	PolB1	GCA_014465815.1	WOVE01037108.1	49007	45456	1184	52003	52959	324
Arthropoda	GCA_014465815.1_PolB1_5	PolB1	GCA_014465815.1	WOVE01037110.1	44825	41355	1157	40005	41123	318.8
Arthropoda	GCA_014465815.1_PolB1_6	PolB1	GCA_014465815.1	WOVE01037128.1	57927	61166	1080	62762	63079	87.3
Arthropoda	GCA_014465815.1_PolB1_7	PolB1	GCA_014465815.1	WOVE01037287.1	29007	32582	1192	22778	23095	57.9
Arthropoda	GCA_014607495.2_PolB1_25	PolB1	GCA_014607495.2	CP053148.1	273798	270268	1177	263286	264233	321.6
Arthropoda	GCA_014607495.2_PolB1_26	PolB1	GCA_014607495.2	CP053148.1	3831220	3827801	1140	3824206	3825075	305.6
Arthropoda	GCA_014607495.2_PolB1_10	PolB1	GCA_014607495.2	CP053149.1	12983511	12979981	1177	12972486	12973433	322.3
Arthropoda	GCA_014607495.2_PolB1_13	PolB1	GCA_014607495.2	CP053150.1	13426563	13422796	1256	13419630	13420757	455.3
Arthropoda	GCA_014607495.2_PolB1_14	PolB1	GCA_014607495.2	CP053150.1	13989726	13993256	1177	13999291	14000238	322.3
Arthropoda	GCA_014607495.2_PolB1_52	PolB1	GCA_014607495.2	CP053152.1	7413074	7409535	1180	7403644	7404597	312.1
Arthropoda	GCA_014607495.2_PolB1_53	PolB1	GCA_014607495.2	CP053152.1	14939836	14943492	1219	14961127	14963241	78.8
Arthropoda	GCA_014607495.2_PolB1_4	PolB1	GCA_014607495.2	CP053153.1	5535569	5532219	1117	5528584	5529471	310.9
Arthropoda	GCA_014607495.2_PolB1_5	PolB1	GCA_014607495.2	CP053153.1	11939174	11942908	1245	11944945	11946072	455.3
Arthropoda	GCA_014607495.2_PolB1_15	PolB1	GCA_014607495.2	CP053155.1	1797847	1801497	1217	1803784	1804719	326.4
Arthropoda	GCA_014607495.2_PolB1_16	PolB1	GCA_014607495.2	CP053155.1	9609128	9605472	1219	9602128	9603129	320.1
Arthropoda	GCA_014607495.2_PolB1_17	PolB1	GCA_014607495.2	CP053155.1	9702547	9706281	1245	9708318	9709445	455.3
Arthropoda	GCA_014607495.2_PolB1_38	PolB1	GCA_014607495.2	CP053156.1	5328521	5324865	1219	5321531	5322532	319.2
Arthropoda	GCA_014607495.2_PolB1_39	PolB1	GCA_014607495.2	CP053156.1	7842875	7839651	1075	7832372	7833319	321.6
Arthropoda	GCA_014607495.2_PolB1_40	PolB1	GCA_014607495.2	CP053156.1	12795716	12799246	1177	12804317	12805264	319.2
Arthropoda	GCA_014607495.2_PolB1_41	PolB1	GCA_014607495.2	CP053156.1	14026063	14022329	1245	14018414	14020294	453.1
Arthropoda	GCA_014607495.2_PolB1_27	PolB1	GCA_014607495.2	CP053157.1	1795529	1791933	1199	1786098	1787051	312.1
Arthropoda	GCA_014607495.2_PolB1_28	PolB1	GCA_014607495.2	CP053157.1	4423730	4420074	1219	4416724	4417725	319.7
Arthropoda	GCA_014607495.2_PolB1_29	PolB1	GCA_014607495.2	CP053157.1	6203741	6200217	1175	6194191	6195138	321.9
Arthropoda	GCA_014607495.2_PolB1_30	PolB1	GCA_014607495.2	CP053157.1	9090377	9093901	1175	9098980	9099927	320.5
Arthropoda	GCA_014607495.2_PolB1_42	PolB1	GCA_014607495.2	CP053158.1	7007312	7003788	1175	6997762	6998709	323.4
Arthropoda	GCA_014607495.2_PolB1_43	PolB1	GCA_014607495.2	CP053158.1	10705956	10702765	1064	10696879	10697832	308.9
Arthropoda	GCA_014607495.2_PolB1_8	PolB1	GCA_014607495.2	CP053160.1	5046206	5043072	1045	5039723	5040724	319.7
Arthropoda	GCA_014607495.2_PolB1_9	PolB1	GCA_014607495.2	CP053160.1	7475795	7472271	1175	7466244	7467191	320.5
Arthropoda	GCA_014607495.2_PolB1_6	PolB1	GCA_014607495.2	CP053161.1	3107403	3111170	1256	3113212	3114339	455.3
Arthropoda	GCA_014607495.2_PolB1_18	PolB1	GCA_014607495.2	CP053162.1	4251580	4255230	1217	4257560	4258450	321.6
Arthropoda	GCA_014607495.2_PolB1_19	PolB1	GCA_014607495.2	CP053162.1	4867488	4863754	1245	4859709	4860497	316.8
Arthropoda	GCA_014607495.2_PolB1_20	PolB1	GCA_014607495.2	CP053162.1	9938857	9935207	1217	9931985	9932920	326.4
Arthropoda	GCA_014607495.2_PolB1_45	PolB1	GCA_014607495.2	CP053163.1	4582288	4585476	1063	4587512	4588639	451.8
Arthropoda	GCA_014607495.2_PolB1_46	PolB1	GCA_014607495.2	CP053163.1	6987987	6985210	926	6981988	6982923	326.4
Arthropoda	GCA_014607495.2_PolB1_47	PolB1	GCA_014607495.2	CP053163.1	9032323	9035853	1177	9046788	9047735	321.4
Arthropoda	GCA_014607495.2_PolB1_48	PolB1	GCA_014607495.2	CP053163.1	12008265	12011861	1199	12016745	12017698	312.1
Arthropoda	GCA_014607495.2_PolB1_1	PolB1	GCA_014607495.2	CP053164.1	3259380	3256210	1057	3252697	3253650	327.1
Arthropoda	GCA_014607495.2_PolB1_2	PolB1	GCA_014607495.2	CP053164.1	7526466	7530122	1219	7532458	7533459	318.8
Arthropoda	GCA_014607495.2_PolB1_3	PolB1	GCA_014607495.2	CP053164.1	12995687	12999337	1217	13001623	13002558	326.4
Arthropoda	GCA_014607495.2_PolB1_56	PolB1	GCA_014607495.2	CP053165.1	2097536	2094828	903	2090548	2091549	319.7
Arthropoda	GCA_014607495.2_PolB1_57	PolB1	GCA_014607495.2	CP053165.1	9016746	9013096	1217	9009874	9010809	326.4
Arthropoda	GCA_014607495.2_PolB1_58	PolB1	GCA_014607495.2	CP053165.1	11689413	11693180	1256	11695217	11696344	455.5
Arthropoda	GCA_014607495.2_PolB1_59	PolB1	GCA_014607495.2	CP053165.1	12296817	12293083	1245	12289916	12290950	430.4
Arthropoda	GCA_014607495.2_PolB1_54	PolB1	GCA_014607495.2	CP053167.1	6430553	6434149	1199	6414409	6417984	77.1
Arthropoda	GCA_014607495.2_PolB1_31	PolB1	GCA_014607495.2	CP053168.1	2945213	2948947	1245	2950984	2952111	455.3
Arthropoda	GCA_014607495.2_PolB1_32	PolB1	GCA_014607495.2	CP053168.1	8331525	8335259	1245	8337296	8338423	455.5
Arthropoda	GCA_014607495.2_PolB1_33	PolB1	GCA_014607495.2	CP053168.1	9566643	9563614	1010	9556151	9556600	175.2
Arthropoda	GCA_014607495.2_PolB1_55	PolB1	GCA_014607495.2	CP053169.1	8329797	8326030	1256	8323097	8323657	215.3
Arthropoda	GCA_014607495.2_PolB1_50	PolB1	GCA_014607495.2	CP053170.1	1118662	1121664	1001	1104854	1107628	55.1
Arthropoda	GCA_014607495.2_PolB1_51	PolB1	GCA_014607495.2	CP053170.1	7497877	7494380	1166	7491006	7491941	326.4
Arthropoda	GCA_014607495.2_PolB1_11	PolB1	GCA_014607495.2	CP053171.1	900503	896847	1219	893509	894510	318.2
Arthropoda	GCA_014607495.2_PolB1_12	PolB1	GCA_014607495.2	CP053171.1	2567719	2564189	1177	2558363	2559310	322.3
Arthropoda	GCA_014607495.2_PolB1_34	PolB1	GCA_014607495.2	CP053172.1	1186671	1183021	1217	1179798	1180742	324
Arthropoda	GCA_014607495.2_PolB1_35	PolB1	GCA_014607495.2	CP053172.1	5887385	5890915	1177	5896941	5897888	317.7
Arthropoda	GCA_014607495.2_PolB1_36	PolB1	GCA_014607495.2	CP053172.1	6694650	6690916	1245	6688035	6688547	202.5
Arthropoda	GCA_014607495.2_PolB1_21	PolB1	GCA_014607495.2	CP053174.1	725675	729409	1245	731446	732573	455.3
Arthropoda	GCA_014607495.2_PolB1_22	PolB1	GCA_014607495.2	CP053174.1	1086789	1083409	1127	1079983	1081110	455.5
Arthropoda	GCA_014607495.2_PolB1_23	PolB1	GCA_014607495.2	CP053174.1	3899578	3896054	1175	3890028	3890975	321.9
Arthropoda	GCA_014607495.2_PolB1_7	PolB1	GCA_014607495.2	CP053175.1	4668176	4664586	1197	4661046	4661999	325.3
Arthropoda	GCA_014607495.2_PolB1_37	PolB1	GCA_014607495.2	CP053176.1	2973323	2969673	1217	2966452	2967342	322.5
Arthropoda	GCA_014607495.2_PolB1_24	PolB1	GCA_014607495.2	CP053178.1	1105979	1102329	1217	1099107	1100042	326.4
Arthropoda	GCA_014611495.1_PolB1_11	PolB1	GCA_014611495.1	JABXWE010000088.1	92089	95970	1294	96205	97143	308.4
Arthropoda	GCA_014611495.1_PolB1_3	PolB1	GCA_014611495.1	JABXWE010000711.1	92073	88822	1084	87360	88301	331.9
Arthropoda	GCA_014611495.1_PolB1_21	PolB1	GCA_014611495.1	JABXWE010003073.1	6692	2802	1297	19566	20099	60.8
Arthropoda	GCA_014611495.1_PolB1_4	PolB1	GCA_014611495.1	JABXWE010003958.1	14887	12131	919	6674	7069	21.2
Arthropoda	GCA_014611495.1_PolB1_25	PolB1	GCA_014611495.1	JABXWE010005776.1	44039	47782	1248	48061	48513	134.1
Arthropoda	GCA_014611495.1_PolB1_12	PolB1	GCA_014611495.1	JABXWE010006480.1	5532	1789	1248	515	1510	341
Arthropoda	GCA_014611495.1_PolB1_24	PolB1	GCA_014611495.1	JABXWE010011340.1	58519	55433	1029	53895	54881	342
Arthropoda	GCA_014611495.1_PolB1_13	PolB1	GCA_014611495.1	JABXWE010014053.1	37667	41623	1319	41814	42746	312.8
Arthropoda	GCA_014611495.1_PolB1_17	PolB1	GCA_014611495.1	JABXWE010017057.1	7985	4779	1069	2926	3228	94.5
Arthropoda	GCA_014611495.1_PolB1_6	PolB1	GCA_014611495.1	JABXWE010020032.1	4733	7603	957	7928	8827	308.1
Arthropoda	GCA_014611495.1_PolB1_18	PolB1	GCA_014611495.1	JABXWE010034200.1	6670	3809	954	2535	3530	339.4
Arthropoda	GCA_014611495.1_PolB1_1	PolB1	GCA_014611495.1	JABXWE010038317.1	6454	2711	1248	1437	2432	341
Arthropoda	GCA_014611495.1_PolB1_2	PolB1	GCA_014611495.1	JABXWE010039106.1	2479	5832	1118	6387	7373	341.2
Arthropoda	GCA_014611495.1_PolB1_9	PolB1	GCA_014611495.1	JABXWE010042550.1	26358	23269	1030	21719	22297	215.6
Arthropoda	GCA_014611495.1_PolB1_14	PolB1	GCA_014611495.1	JABXWE010057118.1	9858	13739	1294	13974	14912	311
Arthropoda	GCA_014611495.1_PolB1_19	PolB1	GCA_014611495.1	JABXWE010077093.1	810	3584	925	4136	4600	133.2
Arthropoda	GCA_014611495.1_PolB1_7	PolB1	GCA_014611495.1	JABXWE010084714.1	5530	2276	1085	767	1762	323.4
Arthropoda	GCA_014611495.1_PolB1_15	PolB1	GCA_014611495.1	JABXWE010102053.1	4134	7487	1118	8042	9028	339
Arthropoda	GCA_014611495.1_PolB1_10	PolB1	GCA_014611495.1	JABXWE010102355.1	12563	9324	1080	7999	8949	335.3
Arthropoda	GCA_014611495.1_PolB1_16	PolB1	GCA_014611495.1	JABXWE010102534.1	3034	2	1011	4084	5106	319.3
Arthropoda	GCA_014611495.1_PolB1_23	PolB1	GCA_014611495.1	JABXWE010103120.1	30506	26763	1248	39624	42101	38
Arthropoda	GCA_014622435.1_PolB1_2	PolB1	GCA_014622435.1	JACWBX010000858.1	10416	14585	1390	15448	15810	63.8
Arthropoda	GCA_014622435.1_PolB1_1	PolB1	GCA_014622435.1	JACWBX010004003.1	91765	94971	1069	89325	89825	95.4
Arthropoda	GCA_014635995.1_PolB1_1	PolB1	GCA_014635995.1	CM025790.1	37327597	37330317	907	37320685	37323231	80.5
Arthropoda	GCA_014635995.1_PolB1_2	PolB1	GCA_014635995.1	CM025790.1	37337304	37334584	907	37320685	37323231	80.5
Arthropoda	GCA_014635995.1_PolB1_4	PolB1	GCA_014635995.1	CM025790.1	69776628	69773911	906	69768879	69769874	352.6
Arthropoda	GCA_014635995.1_PolB1_5	PolB1	GCA_014635995.1	CM025790.1	73630250	73627476	925	73614690	73618013	57.5
Arthropoda	GCA_014635995.1_PolB1_6	PolB1	GCA_014635995.1	CM025790.1	86464144	86461358	929	86456120	86456704	215
Arthropoda	GCA_014635995.1_PolB1_17	PolB1	GCA_014635995.1	CM025792.1	30894441	30897155	905	30914180	30915817	44.3
Arthropoda	GCA_014635995.1_PolB1_18	PolB1	GCA_014635995.1	CM025792.1	37656434	37659193	920	37668179	37668772	188.9
Arthropoda	GCA_014635995.1_PolB1_19	PolB1	GCA_014635995.1	CM025793.1	24162594	24159811	928	24154423	24155406	349.1
Arthropoda	GCA_014635995.1_PolB1_12	PolB1	GCA_014635995.1	CM025794.1	1111375	1114380	1002	1131225	1135244	55.5
Arthropoda	GCA_014635995.1_PolB1_13	PolB1	GCA_014635995.1	CM025794.1	1121650	1118942	903	1131225	1135592	56.7
Arthropoda	GCA_014635995.1_PolB1_14	PolB1	GCA_014635995.1	CM025794.1	6295522	6298245	908	6306026	6306568	39
Arthropoda	GCA_014743375.2_PolB1_3	PolB1	GCA_014743375.2	JACOEE010000021.1	212779	209861	973	208800	209720	341.8
Arthropoda	GCA_014743375.2_PolB1_1	PolB1	GCA_014743375.2	JACOEE010000022.1	36235	33320	972	29491	30420	337.5
Arthropoda	GCA_014743375.2_PolB1_4	PolB1	GCA_014743375.2	JACOEE010000052.1	2280813	2283719	969	2286614	2287543	337.3
Arthropoda	GCA_014743375.2_PolB1_8	PolB1	GCA_014743375.2	JACOEE010000082.1	2884328	2887057	910	2887386	2888114	176.9
Arthropoda	GCA_014743375.2_PolB1_5	PolB1	GCA_014743375.2	JACOEE010000122.1	629935	627044	964	607258	608154	41.2
Arthropoda	GCA_014743375.2_PolB1_9	PolB1	GCA_014743375.2	JACOEE010000154.1	768562	771495	978	758127	759119	72.1
Arthropoda	GCA_014743375.2_PolB1_10	PolB1	GCA_014743375.2	JACOEE010000154.1	1658617	1655699	973	1673234	1674187	48.1
Arthropoda	GCA_014743375.2_PolB1_11	PolB1	GCA_014743375.2	JACOEE010000154.1	1896386	1899289	968	1902445	1905537	39.5
Arthropoda	GCA_014743375.2_PolB1_6	PolB1	GCA_014743375.2	JACOEE010000169.1	483288	480370	973	494565	495245	49.9
Arthropoda	GCA_014743375.2_PolB1_7	PolB1	GCA_014743375.2	JACOEE010000169.1	1080472	1083390	973	1059729	1060472	36
Arthropoda	GCA_014743375.2_PolB1_2	PolB1	GCA_014743375.2	JACOEE010000194.1	437294	440212	973	420132	421562	49.2
Arthropoda	GCA_014851415.1_PolB1_1	PolB1	GCA_014851415.1	CM026274.1	478563	482078	1172	467306	470188	49.8
Arthropoda	GCA_014851415.1_PolB1_2	PolB1	GCA_014851415.1	CM026274.1	760318	763860	1181	766296	767255	327.7
Arthropoda	GCA_014851415.1_PolB1_3	PolB1	GCA_014851415.1	CM026274.1	811926	808375	1184	799257	803210	52.5
Arthropoda	GCA_014851415.1_PolB1_4	PolB1	GCA_014851415.1	CM026274.1	5745077	5748613	1179	5730600	5733710	68.7
Arthropoda	GCA_014851415.1_PolB1_6	PolB1	GCA_014851415.1	CM026274.1	8526883	8523587	1099	8516833	8517771	319.9
Arthropoda	GCA_014851415.1_PolB1_7	PolB1	GCA_014851415.1	CM026274.1	8929548	8926831	906	8907780	8908310	44.9
Arthropoda	GCA_014851415.1_PolB1_8	PolB1	GCA_014851415.1	CM026274.1	9686070	9682534	1179	9676765	9677703	318.7
Arthropoda	GCA_014851415.1_PolB1_9	PolB1	GCA_014851415.1	CM026274.1	10986474	10989548	1025	10997136	10998212	70
Arthropoda	GCA_014851415.1_PolB1_10	PolB1	GCA_014851415.1	CM026274.1	11450012	11446938	1025	11463296	11464135	288.2
Arthropoda	GCA_014851415.1_PolB1_12	PolB1	GCA_014851415.1	CM026274.1	13301307	13304564	1086	13309339	13310277	317.7
Arthropoda	GCA_014851415.1_PolB1_13	PolB1	GCA_014851415.1	CM026274.1	13700998	13697423	1192	13677806	13679212	14.6
Arthropoda	GCA_014851415.1_PolB1_15	PolB1	GCA_014851415.1	CM026274.1	15565893	15562351	1181	15572674	15576018	59.9
Arthropoda	GCA_014851415.1_PolB1_16	PolB1	GCA_014851415.1	CM026274.1	16244379	16247942	1188	16260369	16261889	65
Arthropoda	GCA_014851415.1_PolB1_17	PolB1	GCA_014851415.1	CM026274.1	16377841	16374299	1181	16364454	16365089	41
Arthropoda	GCA_014851415.1_PolB1_18	PolB1	GCA_014851415.1	CM026274.1	16966971	16964053	973	16958316	16959254	317.5
Arthropoda	GCA_014851415.1_PolB1_19	PolB1	GCA_014851415.1	CM026274.1	17707715	17710444	910	17692088	17694742	46.6
Arthropoda	GCA_014851415.1_PolB1_20	PolB1	GCA_014851415.1	CM026274.1	17890751	17894455	1235	17896446	17897555	456.3
Arthropoda	GCA_014851415.1_PolB1_21	PolB1	GCA_014851415.1	CM026274.1	17915546	17912031	1172	17896446	17897555	456.3
Arthropoda	GCA_014851415.1_PolB1_22	PolB1	GCA_014851415.1	CM026274.1	18716312	18712749	1188	18699933	18700778	78.1
Arthropoda	GCA_014851415.1_PolB1_23	PolB1	GCA_014851415.1	CM026274.1	19229052	19225501	1184	19236719	19238677	60.9
Arthropoda	GCA_014851415.1_PolB1_24	PolB1	GCA_014851415.1	CM026274.1	19320906	19324442	1179	19330533	19331396	296.9
Arthropoda	GCA_014851415.1_PolB1_25	PolB1	GCA_014851415.1	CM026274.1	20404168	20401400	923	20423381	20424061	17.7
Arthropoda	GCA_014851415.1_PolB1_26	PolB1	GCA_014851415.1	CM026278.1	5356900	5353385	1172	5347615	5348553	319.9
Arthropoda	GCA_014851415.1_PolB1_29	PolB1	GCA_014851415.1	CM026292.1	8874060	8870497	1188	8864140	8865078	317.7
Arthropoda	GCA_014851415.1_PolB1_30	PolB1	GCA_014851415.1	CM026292.1	14583669	14586743	1025	14569133	14572339	69.8
Arthropoda	GCA_014851415.1_PolB1_31	PolB1	GCA_014851415.1	CM026294.1	3600416	3603514	1033	3608758	3609696	319.7
Arthropoda	GCA_014851415.1_PolB1_32	PolB1	GCA_014851415.1	CM026295.1	12956733	12960296	1188	12970254	12970751	131.1
Arthropoda	GCA_014851415.1_PolB1_33	PolB1	GCA_014851415.1	CM026301.1	4453835	4450209	1209	4446698	4447636	319.8
Arthropoda	GCA_014858695.1_PolB1_1	PolB1	GCA_014858695.1	JACGTJ010023601.1	11142	8329	938	5059	5982	348.1
Arthropoda	GCA_014898815.1_PolB1_30	PolB1	GCA_014898815.1	JAAABK010000009.1	27728	24123	1202	20043	21014	304.9
Arthropoda	GCA_014898815.1_PolB1_31	PolB1	GCA_014898815.1	JAAABK010000009.1	101477	97188	1430	93149	94243	375.5
Arthropoda	GCA_014898815.1_PolB1_21	PolB1	GCA_014898815.1	JAAABK010000019.1	28647	31694	1016	35550	35963	93.2
Arthropoda	GCA_014898815.1_PolB1_1	PolB1	GCA_014898815.1	JAAABK010000028.1	274775	271938	946	267683	268807	380.9
Arthropoda	GCA_014898815.1_PolB1_2	PolB1	GCA_014898815.1	JAAABK010000028.1	791620	795168	1183	798142	799215	385.1
Arthropoda	GCA_014898815.1_PolB1_3	PolB1	GCA_014898815.1	JAAABK010000028.1	1614010	1611080	977	1607067	1608140	385.4
Arthropoda	GCA_014898815.1_PolB1_4	PolB1	GCA_014898815.1	JAAABK010000028.1	2958309	2961155	949	2963729	2964664	367.2
Arthropoda	GCA_014898815.1_PolB1_37	PolB1	GCA_014898815.1	JAAABK010000033.1	120670	117104	1189	112965	113999	360.8
Arthropoda	GCA_014898815.1_PolB1_38	PolB1	GCA_014898815.1	JAAABK010000033.1	1007053	1010745	1231	1013738	1014811	385.7
Arthropoda	GCA_014898815.1_PolB1_32	PolB1	GCA_014898815.1	JAAABK010000049.1	1682439	1679017	1141	1675657	1676550	314.4
Arthropoda	GCA_014898815.1_PolB1_22	PolB1	GCA_014898815.1	JAAABK010000057.1	21552	18280	1091	14171	15280	391
Arthropoda	GCA_014898815.1_PolB1_9	PolB1	GCA_014898815.1	JAAABK010000062.1	29160	33440	1427	36337	37428	414.5
Arthropoda	GCA_014898815.1_PolB1_10	PolB1	GCA_014898815.1	JAAABK010000072.1	1373701	1377417	1239	1383300	1385705	61.6
Arthropoda	GCA_014898815.1_PolB1_25	PolB1	GCA_014898815.1	JAAABK010000077.1	510466	513960	1165	518542	519672	393.5
Arthropoda	GCA_014898815.1_PolB1_39	PolB1	GCA_014898815.1	JAAABK010000090.1	363185	367441	1419	370547	371647	377.2
Arthropoda	GCA_014898815.1_PolB1_40	PolB1	GCA_014898815.1	JAAABK010000092.1	78092	75366	909	71148	72185	340.2
Arthropoda	GCA_014898815.1_PolB1_41	PolB1	GCA_014898815.1	JAAABK010000092.1	615985	612989	999	607219	608106	316.8
Arthropoda	GCA_014898815.1_PolB1_11	PolB1	GCA_014898815.1	JAAABK010000095.1	467592	463777	1272	458336	459238	317.1
Arthropoda	GCA_014898815.1_PolB1_12	PolB1	GCA_014898815.1	JAAABK010000095.1	715836	712723	1038	708586	709707	406.2
Arthropoda	GCA_014898815.1_PolB1_5	PolB1	GCA_014898815.1	JAAABK010000099.1	514782	510097	1562	506011	507111	423.6
Arthropoda	GCA_014898815.1_PolB1_6	PolB1	GCA_014898815.1	JAAABK010000101.1	51584	47580	1335	43496	44587	410.7
Arthropoda	GCA_014898815.1_PolB1_26	PolB1	GCA_014898815.1	JAAABK010000111.1	1469090	1472365	1092	1477237	1478040	295.4
Arthropoda	GCA_014898815.1_PolB1_13	PolB1	GCA_014898815.1	JAAABK010000115.1	402921	398755	1389	394561	395667	378.5
Arthropoda	GCA_014898815.1_PolB1_23	PolB1	GCA_014898815.1	JAAABK010000116.1	235991	232608	1128	228497	229588	412.9
Arthropoda	GCA_014898815.1_PolB1_42	PolB1	GCA_014898815.1	JAAABK010000125.1	240804	243878	1025	252624	253919	43.3
Arthropoda	GCA_014898815.1_PolB1_43	PolB1	GCA_014898815.1	JAAABK010000128.1	56225	52800	1142	49200	50201	383.5
Arthropoda	GCA_014898815.1_PolB1_33	PolB1	GCA_014898815.1	JAAABK010000129.1	74029	77925	1299	82217	83338	393.7
Arthropoda	GCA_014898815.1_PolB1_14	PolB1	GCA_014898815.1	JAAABK010000134.1	1016649	1013113	1179	1005047	1006141	390
Arthropoda	GCA_014898815.1_PolB1_15	PolB1	GCA_014898815.1	JAAABK010000134.1	2251549	2248781	923	2244636	2245727	415.4
Arthropoda	GCA_014898815.1_PolB1_16	PolB1	GCA_014898815.1	JAAABK010000134.1	2483860	2487387	1176	2490492	2491454	361.7
Arthropoda	GCA_014898815.1_PolB1_17	PolB1	GCA_014898815.1	JAAABK010000134.1	2852775	2857046	1424	2860078	2861169	414.4
Arthropoda	GCA_014898815.1_PolB1_19	PolB1	GCA_014898815.1	JAAABK010000135.1	1997991	2001626	1212	2004781	2005884	385.4
Arthropoda	GCA_014898815.1_PolB1_20	PolB1	GCA_014898815.1	JAAABK010000135.1	2461886	2458611	1092	2452935	2453750	301
Arthropoda	GCA_014898815.1_PolB1_35	PolB1	GCA_014898815.1	JAAABK010000136.1	1763075	1759431	1215	1753642	1754208	197.8
Arthropoda	GCA_014898815.1_PolB1_36	PolB1	GCA_014898815.1	JAAABK010000136.1	2441559	2438284	1092	2422203	2426561	41.7
Arthropoda	GCA_014898815.1_PolB1_27	PolB1	GCA_014898815.1	JAAABK010000138.1	1296014	1292454	1187	1287606	1288820	346.1
Arthropoda	GCA_014898815.1_PolB1_28	PolB1	GCA_014898815.1	JAAABK010000138.1	3501567	3498382	1062	3494343	3495437	375.5
Arthropoda	GCA_014898815.1_PolB1_34	PolB1	GCA_014898815.1	JAAABK010000139.1	2997218	2993670	1183	3014773	3016179	53.9
Arthropoda	GCA_014898815.1_PolB1_24	PolB1	GCA_014898815.1	JAAABK010000140.1	313019	316318	1100	320279	320812	172.6
Arthropoda	GCA_014898815.1_PolB1_7	PolB1	GCA_014898815.1	JAAABK010000141.1	55780	52238	1181	44198	45292	382.1
Arthropoda	GCA_014898815.1_PolB1_8	PolB1	GCA_014898815.1	JAAABK010000141.1	1784840	1787941	1034	1792233	1793363	398.7
Arthropoda	GCA_014898815.1_PolB1_29	PolB1	GCA_014898815.1	JAAABK010000142.1	266452	270615	1388	253246	254550	58.5
Arthropoda	GCA_014898815.1_PolB1_18	PolB1	GCA_014898815.1	JAAABK010000143.1	711597	708085	1171	725797	726723	76.7
Arthropoda	GCA_014905175.1_PolB1_24	PolB1	GCA_014905175.1	CM026521.1	12622177	12626088	1304	12626230	12627090	315.8
Arthropoda	GCA_014905175.1_PolB1_25	PolB1	GCA_014905175.1	CM026521.1	15432257	15429285	991	15419599	15419916	96.6
Arthropoda	GCA_014905175.1_PolB1_26	PolB1	GCA_014905175.1	CM026521.1	18482112	18478267	1282	18460783	18464319	69.7
Arthropoda	GCA_014905175.1_PolB1_1	PolB1	GCA_014905175.1	CM026522.1	10485373	10489212	1280	10480439	10481368	348.5
Arthropoda	GCA_014905175.1_PolB1_2	PolB1	GCA_014905175.1	CM026522.1	16220062	16216673	1130	16215206	16216105	323.2
Arthropoda	GCA_014905175.1_PolB1_3	PolB1	GCA_014905175.1	CM026522.1	17774874	17771005	1290	17762626	17763678	344.2
Arthropoda	GCA_014905175.1_PolB1_4	PolB1	GCA_014905175.1	CM026522.1	18894748	18898683	1312	18899158	18899685	185.1
Arthropoda	GCA_014905175.1_PolB1_5	PolB1	GCA_014905175.1	CM026523.1	9323781	9319879	1301	9311666	9312634	301.8
Arthropoda	GCA_014905175.1_PolB1_7	PolB1	GCA_014905175.1	CM026523.1	11895556	11891786	1257	11883519	11883863	95.7
Arthropoda	GCA_014905175.1_PolB1_8	PolB1	GCA_014905175.1	CM026523.1	14067263	14064384	960	14062446	14062757	93.8
Arthropoda	GCA_014905175.1_PolB1_9	PolB1	GCA_014905175.1	CM026523.1	14280499	14283879	1127	14284982	14285449	170.1
Arthropoda	GCA_014905175.1_PolB1_10	PolB1	GCA_014905175.1	CM026523.1	14536722	14532793	1310	14552039	14553316	61.9
Arthropoda	GCA_014905175.1_PolB1_12	PolB1	GCA_014905175.1	CM026524.1	7627570	7624619	984	7622102	7622986	329.9
Arthropoda	GCA_014905175.1_PolB1_13	PolB1	GCA_014905175.1	CM026524.1	9226858	9230292	1145	9231316	9231756	169.2
Arthropoda	GCA_014905175.1_PolB1_14	PolB1	GCA_014905175.1	CM026524.1	10201753	10205616	1288	10205747	10206676	356.9
Arthropoda	GCA_014905175.1_PolB1_15	PolB1	GCA_014905175.1	CM026525.1	10282885	10286241	1119	10294096	10295151	337.8
Arthropoda	GCA_014905175.1_PolB1_16	PolB1	GCA_014905175.1	CM026525.1	12195343	12192092	1084	12183735	12184832	345.5
Arthropoda	GCA_014905175.1_PolB1_17	PolB1	GCA_014905175.1	CM026525.1	13201389	13204142	918	13211407	13212048	208.1
Arthropoda	GCA_014905175.1_PolB1_18	PolB1	GCA_014905175.1	CM026525.1	13980494	13983682	1063	13983871	13984788	313.6
Arthropoda	GCA_014905175.1_PolB1_19	PolB1	GCA_014905175.1	CM026526.1	11983973	11988031	1353	11967694	11968674	35
Arthropoda	GCA_014905175.1_PolB1_20	PolB1	GCA_014905175.1	CM026526.1	13197570	13194433	1046	13199824	13200735	71.5
Arthropoda	GCA_014905175.1_PolB1_21	PolB1	GCA_014905175.1	CM026526.1	13367913	13364509	1135	13370017	13370325	71
Arthropoda	GCA_014905175.1_PolB1_22	PolB1	GCA_014905175.1	CM026526.1	16268591	16272640	1350	16255543	16256775	51.6
Arthropoda	GCA_014905175.1_PolB1_23	PolB1	GCA_014905175.1	CM026526.1	17822943	17819032	1304	17799539	17799859	40.5
Arthropoda	GCA_015104395.1_PolB1_2	PolB1	GCA_015104395.1	CP062057.1	33051423	33048256	1056	33044531	33045781	340.7
Arthropoda	GCA_015228065.1_PolB1_1	PolB1	GCA_015228065.1	CM026966.1	23567941	23572098	1386	23572830	23574020	447.5
Arthropoda	GCA_015228065.1_PolB1_2	PolB1	GCA_015228065.1	JABERT010000046.1	112369	115326	986	128342	129466	45.9
Arthropoda	GCA_015342025.1_PolB1_5	PolB1	GCA_015342025.1	WOGQ01009680.1	10555	6839	1239	4139	4906	230.8
Arthropoda	GCA_015342065.1_PolB1_2	PolB1	GCA_015342065.1	WOGP01004091.1	12396	8488	1303	5190	6158	349.1
Arthropoda	GCA_015342065.1_PolB1_3	PolB1	GCA_015342065.1	WOGP01004400.1	11533	8603	977	5078	6058	359.3
Arthropoda	GCA_015342065.1_PolB1_4	PolB1	GCA_015342065.1	WOGP01005159.1	21627	17914	1238	15728	16081	94.3
Arthropoda	GCA_015342085.1_PolB1_2	PolB1	GCA_015342085.1	WOGO01036816.1	3371	6592	1074	7786	8421	170.9
Arthropoda	GCA_015342105.1_PolB1_2	PolB1	GCA_015342105.1	WOGN01004748.1	12292	8984	1103	2957	3925	328.9
Arthropoda	GCA_015342105.1_PolB1_3	PolB1	GCA_015342105.1	WOGN01023317.1	5866	2150	1239	3	440	136
Arthropoda	GCA_015342125.1_PolB1_7	PolB1	GCA_015342125.1	WOGM01000047.1	16774	13361	1138	7239	8171	323.1
Arthropoda	GCA_015342125.1_PolB1_1	PolB1	GCA_015342125.1	WOGM01000053.1	10284	6505	1260	1969	2346	40.3
Arthropoda	GCA_015342125.1_PolB1_2	PolB1	GCA_015342125.1	WOGM01000058.1	10815	7960	952	208	1161	331.8
Arthropoda	GCA_015342125.1_PolB1_8	PolB1	GCA_015342125.1	WOGM01000556.1	10515	6730	1262	4042	5016	351
Arthropoda	GCA_015342145.1_PolB1_5	PolB1	GCA_015342145.1	WOGL01000022.1	14698	11399	1100	4582	5517	335.9
Arthropoda	GCA_015342145.1_PolB1_2	PolB1	GCA_015342145.1	WOGL01000109.1	7726	11481	1252	4961	5935	336.9
Arthropoda	GCA_015342145.1_PolB1_4	PolB1	GCA_015342145.1	WOGL01006483.1	1190	4906	1239	6615	7412	300.5
Arthropoda	GCA_015342165.1_PolB1_2	PolB1	GCA_015342165.1	WOGK01000039.1	19371	16063	1103	9960	10892	327.9
Arthropoda	GCA_015342165.1_PolB1_3	PolB1	GCA_015342165.1	WOGK01000219.1	7451	3735	1239	1290	2018	262.7
Arthropoda	GCA_015342185.1_PolB1_3	PolB1	GCA_015342185.1	WOGJ01024146.1	4075	1220	952	6747	7442	217.1
Arthropoda	GCA_015342205.1_PolB1_1	PolB1	GCA_015342205.1	WOGI01007496.1	14536	18291	1252	11184	12776	243.5
Arthropoda	GCA_015342205.1_PolB1_2	PolB1	GCA_015342205.1	WOGI01011243.1	1251	4550	1100	10061	10996	334.6
Arthropoda	GCA_015342795.1_PolB1_1	PolB1	GCA_015342795.1	CM027194.1	1061550	1058155	1132	1064461	1065324	279.4
Arthropoda	GCA_015476425.1_PolB1_11	PolB1	GCA_015476425.1	JABAIE010000005.1	49585	45767	1273	33619	34551	50
Arthropoda	GCA_015476425.1_PolB1_84	PolB1	GCA_015476425.1	JABAIE010000009.1	1214823	1210843	1327	1208708	1209652	357.6
Arthropoda	GCA_015476425.1_PolB1_74	PolB1	GCA_015476425.1	JABAIE010000013.1	878327	882205	1293	888965	889678	273.6
Arthropoda	GCA_015476425.1_PolB1_75	PolB1	GCA_015476425.1	JABAIE010000013.1	3100984	3104739	1252	3111584	3112516	369.9
Arthropoda	GCA_015476425.1_PolB1_39	PolB1	GCA_015476425.1	JABAIE010000018.1	970787	966948	1280	959240	960172	368.6
Arthropoda	GCA_015476425.1_PolB1_31	PolB1	GCA_015476425.1	JABAIE010000023.1	3203912	3207607	1232	3208782	3209717	344.7
Arthropoda	GCA_015476425.1_PolB1_85	PolB1	GCA_015476425.1	JABAIE010000025.1	988406	985125	1094	976865	977797	366.2
Arthropoda	GCA_015476425.1_PolB1_6	PolB1	GCA_015476425.1	JABAIE010000026.1	167827	170970	1048	178427	179359	366.1
Arthropoda	GCA_015476425.1_PolB1_7	PolB1	GCA_015476425.1	JABAIE010000026.1	418649	422428	1260	432857	433780	360.7
Arthropoda	GCA_015476425.1_PolB1_8	PolB1	GCA_015476425.1	JABAIE010000042.1	4479779	4476396	1128	4468258	4469190	369.9
Arthropoda	GCA_015476425.1_PolB1_91	PolB1	GCA_015476425.1	JABAIE010000045.1	6634320	6631519	934	6629680	6630624	354.5
Arthropoda	GCA_015476425.1_PolB1_16	PolB1	GCA_015476425.1	JABAIE010000047.1	547282	543434	1283	541722	542657	348.5
Arthropoda	GCA_015476425.1_PolB1_17	PolB1	GCA_015476425.1	JABAIE010000047.1	1290696	1294535	1280	1301295	1302227	366.9
Arthropoda	GCA_015476425.1_PolB1_61	PolB1	GCA_015476425.1	JABAIE010000050.1	4415528	4419388	1287	4426149	4427081	366.6
Arthropoda	GCA_015476425.1_PolB1_47	PolB1	GCA_015476425.1	JABAIE010000051.1	1226672	1222977	1232	1220900	1221835	346.1
Arthropoda	GCA_015476425.1_PolB1_95	PolB1	GCA_015476425.1	JABAIE010000052.1	255406	252113	1098	250224	251150	344.1
Arthropoda	GCA_015476425.1_PolB1_96	PolB1	GCA_015476425.1	JABAIE010000052.1	436320	439703	1128	446921	447853	366.1
Arthropoda	GCA_015476425.1_PolB1_98	PolB1	GCA_015476425.1	JABAIE010000052.1	1506931	1510908	1326	1512053	1512997	354.9
Arthropoda	GCA_015476425.1_PolB1_70	PolB1	GCA_015476425.1	JABAIE010000053.1	2020296	2016418	1293	2008726	2009658	368.4
Arthropoda	GCA_015476425.1_PolB1_23	PolB1	GCA_015476425.1	JABAIE010000062.1	1144141	1140806	1112	1139575	1139919	85.8
Arthropoda	GCA_015476425.1_PolB1_67	PolB1	GCA_015476425.1	JABAIE010000079.1	2115445	2119284	1280	2126029	2126961	363.5
Arthropoda	GCA_015476425.1_PolB1_27	PolB1	GCA_015476425.1	JABAIE010000084.1	95412	99332	1307	99984	100919	347.6
Arthropoda	GCA_015476425.1_PolB1_40	PolB1	GCA_015476425.1	JABAIE010000086.1	12388	8495	1298	7043	7981	352.4
Arthropoda	GCA_015476425.1_PolB1_28	PolB1	GCA_015476425.1	JABAIE010000092.1	67666	64442	1075	62155	63090	348.5
Arthropoda	GCA_015476425.1_PolB1_51	PolB1	GCA_015476425.1	JABAIE010000093.1	1001384	997455	1310	996134	997072	347
Arthropoda	GCA_015476425.1_PolB1_52	PolB1	GCA_015476425.1	JABAIE010000093.1	1101998	1104772	925	1119288	1120037	55.6
Arthropoda	GCA_015476425.1_PolB1_77	PolB1	GCA_015476425.1	JABAIE010000097.1	3231907	3235902	1332	3245555	3249391	61.7
Arthropoda	GCA_015476425.1_PolB1_18	PolB1	GCA_015476425.1	JABAIE010000098.1	1343526	1340677	950	1338394	1339332	346
Arthropoda	GCA_015476425.1_PolB1_53	PolB1	GCA_015476425.1	JABAIE010000101.1	1420956	1417108	1283	1415396	1416331	348.5
Arthropoda	GCA_015476425.1_PolB1_54	PolB1	GCA_015476425.1	JABAIE010000101.1	1939389	1935538	1284	1933078	1934013	344.6
Arthropoda	GCA_015476425.1_PolB1_55	PolB1	GCA_015476425.1	JABAIE010000101.1	2135340	2131489	1284	2129421	2130017	199.7
Arthropoda	GCA_015476425.1_PolB1_1	PolB1	GCA_015476425.1	JABAIE010000102.1	190490	194368	1293	201128	201688	237.2
Arthropoda	GCA_015476425.1_PolB1_2	PolB1	GCA_015476425.1	JABAIE010000102.1	372550	375933	1128	383150	384082	366.9
Arthropoda	GCA_015476425.1_PolB1_58	PolB1	GCA_015476425.1	JABAIE010000106.1	3238079	3241957	1293	3248718	3249650	369.9
Arthropoda	GCA_015476425.1_PolB1_3	PolB1	GCA_015476425.1	JABAIE010000109.1	907122	910961	1280	917710	918642	366.9
Arthropoda	GCA_015476425.1_PolB1_81	PolB1	GCA_015476425.1	JABAIE010000112.1	1243203	1240285	973	1231705	1232637	365
Arthropoda	GCA_015476425.1_PolB1_12	PolB1	GCA_015476425.1	JABAIE010000122.1	1714037	1717135	1033	1718088	1719023	344.8
Arthropoda	GCA_015476425.1_PolB1_42	PolB1	GCA_015476425.1	JABAIE010000124.1	486935	483540	1132	475721	476653	361.5
Arthropoda	GCA_015476425.1_PolB1_62	PolB1	GCA_015476425.1	JABAIE010000129.1	318176	321256	1027	328263	328883	228.9
Arthropoda	GCA_015476425.1_PolB1_13	PolB1	GCA_015476425.1	JABAIE010000130.1	147118	143270	1283	141750	142190	181.9
Arthropoda	GCA_015476425.1_PolB1_43	PolB1	GCA_015476425.1	JABAIE010000133.1	804797	808636	1280	815567	815908	110.1
Arthropoda	GCA_015476425.1_PolB1_9	PolB1	GCA_015476425.1	JABAIE010000142.1	17897	14724	1058	3389	4012	234.7
Arthropoda	GCA_015476425.1_PolB1_71	PolB1	GCA_015476425.1	JABAIE010000144.1	35940	32059	1294	31187	31723	175.7
Arthropoda	GCA_015476425.1_PolB1_72	PolB1	GCA_015476425.1	JABAIE010000147.1	415481	419374	1298	419866	420804	346.6
Arthropoda	GCA_015476425.1_PolB1_19	PolB1	GCA_015476425.1	JABAIE010000153.1	142567	145422	952	153164	154096	366.6
Arthropoda	GCA_015476425.1_PolB1_20	PolB1	GCA_015476425.1	JABAIE010000153.1	721537	725364	1276	732125	733057	363.7
Arthropoda	GCA_015476425.1_PolB1_21	PolB1	GCA_015476425.1	JABAIE010000153.1	979815	976333	1161	968601	969533	363.7
Arthropoda	GCA_015476425.1_PolB1_22	PolB1	GCA_015476425.1	JABAIE010000153.1	1730001	1733840	1280	1740576	1741508	366.9
Arthropoda	GCA_015476425.1_PolB1_86	PolB1	GCA_015476425.1	JABAIE010000155.1	254128	257775	1216	264758	265690	369.9
Arthropoda	GCA_015476425.1_PolB1_14	PolB1	GCA_015476425.1	JABAIE010000157.1	620072	623899	1276	629388	630320	365.4
Arthropoda	GCA_015476425.1_PolB1_87	PolB1	GCA_015476425.1	JABAIE010000171.1	619771	622971	1067	629548	630135	235
Arthropoda	GCA_015476425.1_PolB1_88	PolB1	GCA_015476425.1	JABAIE010000171.1	654783	657554	924	667332	668111	299.9
Arthropoda	GCA_015476425.1_PolB1_24	PolB1	GCA_015476425.1	JABAIE010000176.1	3950884	3947309	1192	3955770	3956507	51.6
Arthropoda	GCA_015476425.1_PolB1_25	PolB1	GCA_015476425.1	JABAIE010000176.1	4108014	4104154	1287	4103072	4103704	255.5
Arthropoda	GCA_015476425.1_PolB1_89	PolB1	GCA_015476425.1	JABAIE010000179.1	69928	66245	1228	64083	65018	348.5
Arthropoda	GCA_015476425.1_PolB1_76	PolB1	GCA_015476425.1	JABAIE010000181.1	1936103	1939981	1293	1946742	1947674	369.9
Arthropoda	GCA_015476425.1_PolB1_63	PolB1	GCA_015476425.1	JABAIE010000182.1	564789	568628	1280	574880	575812	366.1
Arthropoda	GCA_015476425.1_PolB1_15	PolB1	GCA_015476425.1	JABAIE010000184.1	572570	576397	1276	576698	577636	346.6
Arthropoda	GCA_015476425.1_PolB1_48	PolB1	GCA_015476425.1	JABAIE010000187.1	262509	266318	1270	273056	273988	365.2
Arthropoda	GCA_015476425.1_PolB1_49	PolB1	GCA_015476425.1	JABAIE010000187.1	607136	611050	1305	612521	613234	257.8
Arthropoda	GCA_015476425.1_PolB1_56	PolB1	GCA_015476425.1	JABAIE010000191.1	352746	356597	1284	357594	358529	344.9
Arthropoda	GCA_015476425.1_PolB1_44	PolB1	GCA_015476425.1	JABAIE010000193.1	295821	293017	935	291045	291875	309.1
Arthropoda	GCA_015476425.1_PolB1_45	PolB1	GCA_015476425.1	JABAIE010000193.1	479086	475247	1280	467573	468505	364.1
Arthropoda	GCA_015476425.1_PolB1_50	PolB1	GCA_015476425.1	JABAIE010000214.1	1028297	1024419	1293	1016728	1017660	369.9
Arthropoda	GCA_015476425.1_PolB1_90	PolB1	GCA_015476425.1	JABAIE010000226.1	401557	404922	1122	405308	406090	264.1
Arthropoda	GCA_015476425.1_PolB1_65	PolB1	GCA_015476425.1	JABAIE010000233.1	302997	299080	1306	297808	298743	341.4
Arthropoda	GCA_015476425.1_PolB1_68	PolB1	GCA_015476425.1	JABAIE010000241.1	233354	229506	1283	227863	228798	347.7
Arthropoda	GCA_015476425.1_PolB1_10	PolB1	GCA_015476425.1	JABAIE010000247.1	163760	167332	1191	177639	178577	354.8
Arthropoda	GCA_015476425.1_PolB1_29	PolB1	GCA_015476425.1	JABAIE010000252.1	148494	144388	1369	143171	144106	347.8
Arthropoda	GCA_015476425.1_PolB1_93	PolB1	GCA_015476425.1	JABAIE010000255.1	734806	738336	1177	745096	746028	366.6
Arthropoda	GCA_015476425.1_PolB1_32	PolB1	GCA_015476425.1	JABAIE010000269.1	495935	492711	1075	490385	491137	277.8
Arthropoda	GCA_015476425.1_PolB1_57	PolB1	GCA_015476425.1	JABAIE010000272.1	361271	358092	1060	356852	357790	341.4
Arthropoda	GCA_015476425.1_PolB1_46	PolB1	GCA_015476425.1	JABAIE010000280.1	117614	113520	1365	111896	112831	348.5
Arthropoda	GCA_015476425.1_PolB1_30	PolB1	GCA_015476425.1	JABAIE010000284.1	224198	220290	1303	209955	210914	367.8
Arthropoda	GCA_015476425.1_PolB1_94	PolB1	GCA_015476425.1	JABAIE010000286.1	45807	41866	1314	39850	40794	357.6
Arthropoda	GCA_015476425.1_PolB1_36	PolB1	GCA_015476425.1	JABAIE010000289.1	300648	297775	958	285755	286687	361.4
Arthropoda	GCA_015476425.1_PolB1_79	PolB1	GCA_015476425.1	JABAIE010000291.1	427839	423958	1294	422706	423644	348.1
Arthropoda	GCA_015476425.1_PolB1_80	PolB1	GCA_015476425.1	JABAIE010000291.1	464573	468181	1203	468788	469555	291.2
Arthropoda	GCA_015476425.1_PolB1_4	PolB1	GCA_015476425.1	JABAIE010000305.1	861330	858334	999	856861	857799	345
Arthropoda	GCA_015476425.1_PolB1_33	PolB1	GCA_015476425.1	JABAIE010000308.1	92759	89871	963	81079	82008	365.2
Arthropoda	GCA_015476425.1_PolB1_34	PolB1	GCA_015476425.1	JABAIE010000308.1	671829	668578	1084	666129	667067	344.1
Arthropoda	GCA_015476425.1_PolB1_64	PolB1	GCA_015476425.1	JABAIE010000311.1	177218	173349	1290	170727	171083	88.6
Arthropoda	GCA_015476425.1_PolB1_60	PolB1	GCA_015476425.1	JABAIE010000316.1	845988	842140	1283	840979	841890	348.7
Arthropoda	GCA_015476425.1_PolB1_5	PolB1	GCA_015476425.1	JABAIE010000335.1	103536	99748	1263	92323	93255	361
Arthropoda	GCA_015476425.1_PolB1_41	PolB1	GCA_015476425.1	JABAIE010000336.1	89032	91878	949	103047	103985	355.2
Arthropoda	GCA_015476425.1_PolB1_35	PolB1	GCA_015476425.1	JABAIE010000347.1	143912	140766	1049	133157	134140	351.4
Arthropoda	GCA_015476425.1_PolB1_66	PolB1	GCA_015476425.1	JABAIE010000351.1	401407	397799	1203	386499	387131	236.4
Arthropoda	GCA_015476425.1_PolB1_83	PolB1	GCA_015476425.1	JABAIE010000356.1	14018	10476	1181	8895	9830	349
Arthropoda	GCA_015476425.1_PolB1_26	PolB1	GCA_015476425.1	JABAIE010000361.1	11589	7804	1262	6532	7353	309.2
Arthropoda	GCA_015476485.1_PolB1_8	PolB1	GCA_015476485.1	JABAIF010000509.1	134021	130203	1273	120344	121291	361
Arthropoda	GCA_015476485.1_PolB1_6	PolB1	GCA_015476485.1	JABAIF010004924.1	196007	198928	974	199366	200301	353
Arthropoda	GCA_015476485.1_PolB1_3	PolB1	GCA_015476485.1	JABAIF010005473.1	41455	37619	1279	42335	43255	58
Arthropoda	GCA_015476485.1_PolB1_4	PolB1	GCA_015476485.1	JABAIF010005631.1	67196	63312	1295	62069	63001	341.6
Arthropoda	GCA_015476485.1_PolB1_1	PolB1	GCA_015476485.1	JABAIF010006429.1	178503	174796	1236	173007	173957	348.7
Arthropoda	GCA_015476485.1_PolB1_2	PolB1	GCA_015476485.1	JABAIF010007207.1	5094	1396	1233	11839	12216	77.2
Arthropoda	GCA_015476485.1_PolB1_7	PolB1	GCA_015476485.1	JABAIF010007492.1	1596648	1593268	1127	1591590	1592537	353.5
Arthropoda	GCA_015478945.1_PolB1_23	PolB1	GCA_015478945.1	JABUQX010001036.1	39625	36338	1096	32798	33451	251
Arthropoda	GCA_015478945.1_PolB1_24	PolB1	GCA_015478945.1	JABUQX010007545.1	24379	27663	1095	29659	30267	207.1
Arthropoda	GCA_015478945.1_PolB1_13	PolB1	GCA_015478945.1	JABUQX010007985.1	14587	10700	1296	3740	4858	396.6
Arthropoda	GCA_015478945.1_PolB1_17	PolB1	GCA_015478945.1	JABUQX010015862.1	10157	6498	1220	3413	4531	396.3
Arthropoda	GCA_015478945.1_PolB1_19	PolB1	GCA_015478945.1	JABUQX010016509.1	17217	13162	1352	9707	10834	395.6
Arthropoda	GCA_015478945.1_PolB1_12	PolB1	GCA_015478945.1	JABUQX010016898.1	35363	39064	1234	40853	41980	396.1
Arthropoda	GCA_015478945.1_PolB1_29	PolB1	GCA_015478945.1	JABUQX010046686.1	6868	10044	1059	13292	14218	359.4
Arthropoda	GCA_015478945.1_PolB1_1	PolB1	GCA_015478945.1	JABUQX010050498.1	3362	6838	1159	11419	12381	379.1
Arthropoda	GCA_015478945.1_PolB1_14	PolB1	GCA_015478945.1	JABUQX010051893.1	14190	17849	1220	21438	22556	398.6
Arthropoda	GCA_015478945.1_PolB1_25	PolB1	GCA_015478945.1	JABUQX010052711.1	1563	5285	1241	7339	8457	396.3
Arthropoda	GCA_015478945.1_PolB1_20	PolB1	GCA_015478945.1	JABUQX010053049.1	31669	28355	1105	24662	25627	379.9
Arthropoda	GCA_015478945.1_PolB1_15	PolB1	GCA_015478945.1	JABUQX010054602.1	9166	5930	1079	2315	3433	397.1
Arthropoda	GCA_015478945.1_PolB1_5	PolB1	GCA_015478945.1	JABUQX010065258.1	13762	16716	985	19272	20315	367.1
Arthropoda	GCA_015478945.1_PolB1_16	PolB1	GCA_015478945.1	JABUQX010070140.1	39984	43280	1099	27018	27371	86.6
Arthropoda	GCA_015478945.1_PolB1_27	PolB1	GCA_015478945.1	JABUQX010072148.1	34007	37690	1228	39197	40315	397.1
Arthropoda	GCA_015478945.1_PolB1_8	PolB1	GCA_015478945.1	JABUQX010101364.1	21238	17963	1092	35399	36532	30.2
Arthropoda	GCA_015478945.1_PolB1_6	PolB1	GCA_015478945.1	JABUQX010113179.1	5781	9497	1239	12931	14049	398
Arthropoda	GCA_015478945.1_PolB1_9	PolB1	GCA_015478945.1	JABUQX010115881.1	10799	7191	1203	4027	5145	396.9
Arthropoda	GCA_015478945.1_PolB1_28	PolB1	GCA_015478945.1	JABUQX010131087.1	43853	47437	1195	50322	51440	392.5
Arthropoda	GCA_015478945.1_PolB1_3	PolB1	GCA_015478945.1	JABUQX010133996.1	6165	9770	1202	11536	12654	396.3
Arthropoda	GCA_015478945.1_PolB1_21	PolB1	GCA_015478945.1	JABUQX010135502.1	10520	13735	1072	15265	16383	395.7
Arthropoda	GCA_015478945.1_PolB1_26	PolB1	GCA_015478945.1	JABUQX010140698.1	1434	4583	1050	7383	8501	394.6
Arthropoda	GCA_015478945.1_PolB1_4	PolB1	GCA_015478945.1	JABUQX010140756.1	8655	5653	1001	620	1606	385.9
Arthropoda	GCA_015478945.1_PolB1_10	PolB1	GCA_015478945.1	JABUQX010141256.1	28428	25234	1065	20361	21479	396.3
Arthropoda	GCA_015478945.1_PolB1_22	PolB1	GCA_015478945.1	JABUQX010144965.1	12280	16242	1321	18012	19130	395.5
Arthropoda	GCA_015679615.1_PolB1_8	PolB1	GCA_015679615.1	JACKWZ010000002.1	3084157	3080588	1190	3074762	3075709	334.5
Arthropoda	GCA_015679615.1_PolB1_9	PolB1	GCA_015679615.1	JACKWZ010000002.1	5010244	5013183	980	5018055	5018744	217.4
Arthropoda	GCA_015679615.1_PolB1_4	PolB1	GCA_015679615.1	JACKWZ010000019.1	2555196	2551672	1175	2544582	2545382	277.4
Arthropoda	GCA_015679615.1_PolB1_1	PolB1	GCA_015679615.1	JACKWZ010000026.1	1355179	1358925	1249	1361018	1362127	461.5
Arthropoda	GCA_015679615.1_PolB1_13	PolB1	GCA_015679615.1	JACKWZ010000036.1	1035774	1039421	1216	1044505	1045518	321.7
Arthropoda	GCA_015679615.1_PolB1_2	PolB1	GCA_015679615.1	JACKWZ010000057.1	862283	866029	1249	868122	869231	461.5
Arthropoda	GCA_015679615.1_PolB1_11	PolB1	GCA_015679615.1	JACKWZ010000100.1	968226	964579	1216	961268	962281	321.7
Arthropoda	GCA_015679615.1_PolB1_15	PolB1	GCA_015679615.1	JACKWZ010000165.1	734202	737849	1216	740147	741061	288.6
Arthropoda	GCA_015679615.1_PolB1_6	PolB1	GCA_015679615.1	JACKWZ010000295.1	9286	5639	1216	2263	3114	260.2
Arthropoda	GCA_015679615.1_PolB1_5	PolB1	GCA_015679615.1	JACKWZ010000462.1	186125	182478	1216	179167	180180	321.7
Arthropoda	GCA_015679615.1_PolB1_12	PolB1	GCA_015679615.1	JACKWZ010000690.1	8178	4531	1216	1220	2233	321.7
Arthropoda	GCA_015708395.1_PolB1_153	PolB1	GCA_015708395.1	CM027277.1	6107836	6111459	1208	6127823	6128941	47.9
Arthropoda	GCA_015708395.1_PolB1_154	PolB1	GCA_015708395.1	CM027277.1	27553275	27556010	912	27565598	27565936	96
Arthropoda	GCA_015708395.1_PolB1_155	PolB1	GCA_015708395.1	CM027277.1	28384557	28388432	1292	28388683	28389363	208.6
Arthropoda	GCA_015708395.1_PolB1_156	PolB1	GCA_015708395.1	CM027277.1	29594750	29598043	1098	29598407	29599012	192.2
Arthropoda	GCA_015708395.1_PolB1_157	PolB1	GCA_015708395.1	CM027277.1	33438207	33435076	1044	33450813	33451874	329.8
Arthropoda	GCA_015708395.1_PolB1_158	PolB1	GCA_015708395.1	CM027277.1	34302757	34299476	1094	34298403	34298711	54.1
Arthropoda	GCA_015708395.1_PolB1_159	PolB1	GCA_015708395.1	CM027277.1	38113331	38110314	1006	38124640	38125671	290.1
Arthropoda	GCA_015708395.1_PolB1_161	PolB1	GCA_015708395.1	CM027277.1	39111490	39114453	988	39115304	39115894	142.4
Arthropoda	GCA_015708395.1_PolB1_162	PolB1	GCA_015708395.1	CM027277.1	40312030	40308434	1199	40307420	40308397	302.6
Arthropoda	GCA_015708395.1_PolB1_163	PolB1	GCA_015708395.1	CM027277.1	43568880	43571729	950	43587168	43588610	59.8
Arthropoda	GCA_015708395.1_PolB1_165	PolB1	GCA_015708395.1	CM027277.1	51961692	51958948	915	51957049	51958059	305.7
Arthropoda	GCA_015708395.1_PolB1_166	PolB1	GCA_015708395.1	CM027277.1	56176585	56172608	1326	56177781	56179301	59
Arthropoda	GCA_015708395.1_PolB1_167	PolB1	GCA_015708395.1	CM027277.1	68659443	68663039	1199	68677745	68678626	87.3
Arthropoda	GCA_015708395.1_PolB1_168	PolB1	GCA_015708395.1	CM027277.1	70901838	70905845	1336	70911776	70912705	74.3
Arthropoda	GCA_015708395.1_PolB1_169	PolB1	GCA_015708395.1	CM027277.1	73407751	73403693	1353	73419389	73420459	330.8
Arthropoda	GCA_015708395.1_PolB1_170	PolB1	GCA_015708395.1	CM027277.1	78867642	78864829	938	78852709	78854847	58.2
Arthropoda	GCA_015708395.1_PolB1_171	PolB1	GCA_015708395.1	CM027278.1	21358926	21355318	1203	21339123	21339917	219.5
Arthropoda	GCA_015708395.1_PolB1_172	PolB1	GCA_015708395.1	CM027278.1	31066225	31063265	987	31061925	31062932	321.3
Arthropoda	GCA_015708395.1_PolB1_173	PolB1	GCA_015708395.1	CM027278.1	35953717	35950058	1220	35949236	35950033	250.5
Arthropoda	GCA_015708395.1_PolB1_174	PolB1	GCA_015708395.1	CM027278.1	37907924	37904325	1200	37903923	37904288	85.8
Arthropoda	GCA_015708395.1_PolB1_175	PolB1	GCA_015708395.1	CM027278.1	38125594	38128854	1087	38130261	38131049	255.7
Arthropoda	GCA_015708395.1_PolB1_176	PolB1	GCA_015708395.1	CM027278.1	38596904	38599636	911	38599661	38600659	311.6
Arthropoda	GCA_015708395.1_PolB1_177	PolB1	GCA_015708395.1	CM027278.1	39771004	39767759	1082	39766508	39767200	214.8
Arthropoda	GCA_015708395.1_PolB1_178	PolB1	GCA_015708395.1	CM027278.1	55337541	55333948	1198	55332938	55333285	78.2
Arthropoda	GCA_015708395.1_PolB1_179	PolB1	GCA_015708395.1	CM027278.1	76367188	76370841	1218	76370858	76371856	308.5
Arthropoda	GCA_015708395.1_PolB1_180	PolB1	GCA_015708395.1	CM027278.1	76505265	76502047	1073	76509418	76510389	322.1
Arthropoda	GCA_015708395.1_PolB1_217	PolB1	GCA_015708395.1	CM027279.1	31713534	31710751	928	31710096	31710659	196.6
Arthropoda	GCA_015708395.1_PolB1_218	PolB1	GCA_015708395.1	CM027279.1	35806888	35809908	1007	35810865	35811197	85.4
Arthropoda	GCA_015708395.1_PolB1_219	PolB1	GCA_015708395.1	CM027279.1	46266549	46270544	1332	46253963	46255030	328.3
Arthropoda	GCA_015708395.1_PolB1_220	PolB1	GCA_015708395.1	CM027279.1	56187967	56184890	1026	56183338	56183658	75.3
Arthropoda	GCA_015708395.1_PolB1_221	PolB1	GCA_015708395.1	CM027279.1	57949873	57952641	923	57954007	57954393	78.4
Arthropoda	GCA_015708395.1_PolB1_222	PolB1	GCA_015708395.1	CM027280.1	30025995	30022855	1047	30021396	30022373	307.9
Arthropoda	GCA_015708395.1_PolB1_223	PolB1	GCA_015708395.1	CM027280.1	32304333	32307506	1058	32287603	32288325	39.1
Arthropoda	GCA_015708395.1_PolB1_224	PolB1	GCA_015708395.1	CM027280.1	34352532	34349197	1112	34347935	34348270	79.4
Arthropoda	GCA_015708395.1_PolB1_225	PolB1	GCA_015708395.1	CM027280.1	34674767	34671804	988	34670728	34671792	311.4
Arthropoda	GCA_015708395.1_PolB1_226	PolB1	GCA_015708395.1	CM027280.1	36919671	36922730	1020	36922775	36923752	304.7
Arthropoda	GCA_015708395.1_PolB1_227	PolB1	GCA_015708395.1	CM027280.1	38389650	38393384	1245	38393695	38394747	306.6
Arthropoda	GCA_015708395.1_PolB1_228	PolB1	GCA_015708395.1	CM027280.1	45751314	45755267	1318	45738950	45739927	291.6
Arthropoda	GCA_015708395.1_PolB1_229	PolB1	GCA_015708395.1	CM027280.1	48639476	48635892	1195	48634881	48635204	75.8
Arthropoda	GCA_015708395.1_PolB1_57	PolB1	GCA_015708395.1	CM027281.1	39380908	39378098	937	39385981	39387783	48.5
Arthropoda	GCA_015708395.1_PolB1_58	PolB1	GCA_015708395.1	CM027281.1	46384355	46387948	1198	46387985	46388962	305.5
Arthropoda	GCA_015708395.1_PolB1_60	PolB1	GCA_015708395.1	CM027281.1	48169821	48166756	1022	48165343	48166152	274.5
Arthropoda	GCA_015708395.1_PolB1_63	PolB1	GCA_015708395.1	CM027281.1	59463813	59466842	1010	59477535	59478512	327.2
Arthropoda	GCA_015708395.1_PolB1_230	PolB1	GCA_015708395.1	CM027282.1	381732	385172	1147	385209	386186	310.3
Arthropoda	GCA_015708395.1_PolB1_231	PolB1	GCA_015708395.1	CM027282.1	4465739	4469440	1234	4475815	4476525	157.6
Arthropoda	GCA_015708395.1_PolB1_232	PolB1	GCA_015708395.1	CM027282.1	10553171	10550367	935	10561023	10565744	66.4
Arthropoda	GCA_015708395.1_PolB1_233	PolB1	GCA_015708395.1	CM027282.1	16051640	16048044	1199	16047387	16048007	203.7
Arthropoda	GCA_015708395.1_PolB1_234	PolB1	GCA_015708395.1	CM027282.1	28218472	28215284	1063	28214751	28215299	178.9
Arthropoda	GCA_015708395.1_PolB1_235	PolB1	GCA_015708395.1	CM027282.1	30086817	30090296	1160	30096958	30097965	270.7
Arthropoda	GCA_015708395.1_PolB1_236	PolB1	GCA_015708395.1	CM027282.1	30209115	30206281	945	30198003	30198734	198.1
Arthropoda	GCA_015708395.1_PolB1_237	PolB1	GCA_015708395.1	CM027282.1	31307622	31304002	1207	31302979	31303977	314.5
Arthropoda	GCA_015708395.1_PolB1_238	PolB1	GCA_015708395.1	CM027282.1	31985733	31988789	1019	32008253	32008621	99.9
Arthropoda	GCA_015708395.1_PolB1_239	PolB1	GCA_015708395.1	CM027282.1	35617792	35614955	946	35610602	35611492	277
Arthropoda	GCA_015708395.1_PolB1_181	PolB1	GCA_015708395.1	CM027283.1	21428079	21425302	926	21424279	21424590	82.8
Arthropoda	GCA_015708395.1_PolB1_182	PolB1	GCA_015708395.1	CM027283.1	27334536	27331801	912	27314499	27316514	43.5
Arthropoda	GCA_015708395.1_PolB1_183	PolB1	GCA_015708395.1	CM027283.1	31471922	31468860	1021	31467582	31468637	320
Arthropoda	GCA_015708395.1_PolB1_184	PolB1	GCA_015708395.1	CM027283.1	31936728	31932823	1302	31916426	31917358	43.8
Arthropoda	GCA_015708395.1_PolB1_185	PolB1	GCA_015708395.1	CM027283.1	32680477	32684190	1238	32684482	32685072	168.1
Arthropoda	GCA_015708395.1_PolB1_186	PolB1	GCA_015708395.1	CM027283.1	35692363	35689607	919	35687815	35688723	286.1
Arthropoda	GCA_015708395.1_PolB1_187	PolB1	GCA_015708395.1	CM027283.1	41147239	41150262	1008	41132850	41133647	56.8
Arthropoda	GCA_015708395.1_PolB1_191	PolB1	GCA_015708395.1	CM027284.1	1462860	1466540	1227	1466581	1467546	307.1
Arthropoda	GCA_015708395.1_PolB1_192	PolB1	GCA_015708395.1	CM027284.1	9284263	9287199	979	9287224	9288222	307
Arthropoda	GCA_015708395.1_PolB1_193	PolB1	GCA_015708395.1	CM027284.1	10481251	10484154	968	10467842	10468849	306.1
Arthropoda	GCA_015708395.1_PolB1_194	PolB1	GCA_015708395.1	CM027284.1	11344223	11347819	1199	11347856	11348833	296.9
Arthropoda	GCA_015708395.1_PolB1_195	PolB1	GCA_015708395.1	CM027284.1	11353551	11349955	1199	11347856	11348833	296.9
Arthropoda	GCA_015708395.1_PolB1_196	PolB1	GCA_015708395.1	CM027284.1	11674983	11672266	906	11670386	11671219	266.5
Arthropoda	GCA_015708395.1_PolB1_197	PolB1	GCA_015708395.1	CM027284.1	11920631	11923567	979	11923592	11924590	312.3
Arthropoda	GCA_015708395.1_PolB1_198	PolB1	GCA_015708395.1	CM027284.1	12949598	12952336	913	12953333	12953689	99.3
Arthropoda	GCA_015708395.1_PolB1_199	PolB1	GCA_015708395.1	CM027284.1	15087710	15090595	962	15075827	15076900	328.8
Arthropoda	GCA_015708395.1_PolB1_200	PolB1	GCA_015708395.1	CM027284.1	15312624	15308698	1309	15306966	15307943	319.3
Arthropoda	GCA_015708395.1_PolB1_202	PolB1	GCA_015708395.1	CM027284.1	18424123	18421184	980	18419500	18420492	310.7
Arthropoda	GCA_015708395.1_PolB1_203	PolB1	GCA_015708395.1	CM027284.1	19454881	19458465	1195	19458933	19459304	85.3
Arthropoda	GCA_015708395.1_PolB1_204	PolB1	GCA_015708395.1	CM027284.1	20225614	20228475	954	20237300	20238184	299.8
Arthropoda	GCA_015708395.1_PolB1_205	PolB1	GCA_015708395.1	CM027284.1	24431489	24434413	975	24434643	24435671	321.4
Arthropoda	GCA_015708395.1_PolB1_206	PolB1	GCA_015708395.1	CM027284.1	25560879	25563782	968	25564322	25564969	191.4
Arthropoda	GCA_015708395.1_PolB1_208	PolB1	GCA_015708395.1	CM027284.1	34231615	34228256	1120	34227446	34227868	151.2
Arthropoda	GCA_015708395.1_PolB1_209	PolB1	GCA_015708395.1	CM027284.1	34492253	34488447	1269	34487180	34488232	319.3
Arthropoda	GCA_015708395.1_PolB1_210	PolB1	GCA_015708395.1	CM027284.1	34911678	34915508	1277	34915726	34916031	76.1
Arthropoda	GCA_015708395.1_PolB1_211	PolB1	GCA_015708395.1	CM027284.1	40563935	40559874	1354	40554512	40555438	202.8
Arthropoda	GCA_015708395.1_PolB1_212	PolB1	GCA_015708395.1	CM027284.1	42956521	42952925	1199	42951920	42952888	306.3
Arthropoda	GCA_015708395.1_PolB1_1	PolB1	GCA_015708395.1	CM027285.1	1949347	1945424	1308	1943980	1944672	207.5
Arthropoda	GCA_015708395.1_PolB1_2	PolB1	GCA_015708395.1	CM027285.1	17531539	17528759	927	17526453	17527463	311.1
Arthropoda	GCA_015708395.1_PolB1_3	PolB1	GCA_015708395.1	CM027285.1	25121960	25117377	1528	25110277	25111212	333.6
Arthropoda	GCA_015708395.1_PolB1_4	PolB1	GCA_015708395.1	CM027285.1	26325696	26329061	1122	26330693	26331253	157.8
Arthropoda	GCA_015708395.1_PolB1_5	PolB1	GCA_015708395.1	CM027286.1	141329	144109	927	158214	159065	59.4
Arthropoda	GCA_015708395.1_PolB1_6	PolB1	GCA_015708395.1	CM027286.1	483336	480097	1080	478827	479894	318.8
Arthropoda	GCA_015708395.1_PolB1_7	PolB1	GCA_015708395.1	CM027286.1	19748642	19744587	1352	19765163	19766122	286.7
Arthropoda	GCA_015708395.1_PolB1_8	PolB1	GCA_015708395.1	CM027286.1	22320769	22323489	907	22324770	22325387	182.6
Arthropoda	GCA_015708395.1_PolB1_9	PolB1	GCA_015708395.1	CM027286.1	23085533	23089162	1210	23095459	23096334	318.9
Arthropoda	GCA_015708395.1_PolB1_10	PolB1	GCA_015708395.1	CM027286.1	23783487	23779681	1269	23778497	23778841	82.7
Arthropoda	GCA_015708395.1_PolB1_11	PolB1	GCA_015708395.1	CM027286.1	33545904	33543199	902	33541317	33542294	310.3
Arthropoda	GCA_015708395.1_PolB1_12	PolB1	GCA_015708395.1	CM027286.1	40719301	40716440	954	40715429	40716403	304.2
Arthropoda	GCA_015708395.1_PolB1_13	PolB1	GCA_015708395.1	CM027286.1	44150143	44153487	1115	44162155	44162574	106.4
Arthropoda	GCA_015708395.1_PolB1_64	PolB1	GCA_015708395.1	CM027287.1	9413328	9409585	1248	9408571	9409548	302.9
Arthropoda	GCA_015708395.1_PolB1_66	PolB1	GCA_015708395.1	CM027287.1	34897202	34900336	1045	34900762	34901682	297.4
Arthropoda	GCA_015708395.1_PolB1_214	PolB1	GCA_015708395.1	CM027288.1	14216291	14219881	1197	14219918	14220895	311.3
Arthropoda	GCA_015708395.1_PolB1_215	PolB1	GCA_015708395.1	CM027288.1	16514910	16511581	1110	16504480	16505007	83.2
Arthropoda	GCA_015708395.1_PolB1_216	PolB1	GCA_015708395.1	CM027288.1	17640525	17637106	1140	17636101	17636760	214.7
Arthropoda	GCA_015708395.1_PolB1_67	PolB1	GCA_015708395.1	CM027290.1	7205961	7208924	988	7209589	7210566	304.9
Arthropoda	GCA_015708395.1_PolB1_68	PolB1	GCA_015708395.1	CM027290.1	16367025	16370324	1100	16370349	16371341	306.6
Arthropoda	GCA_015708395.1_PolB1_69	PolB1	GCA_015708395.1	CM027291.1	502985	506365	1127	506390	507076	207.8
Arthropoda	GCA_015708395.1_PolB1_70	PolB1	GCA_015708395.1	CM027291.1	1615006	1617972	989	1618210	1618986	251.2
Arthropoda	GCA_015708395.1_PolB1_71	PolB1	GCA_015708395.1	CM027291.1	16006913	16003803	1037	16002873	16003223	72.5
Arthropoda	GCA_015708395.1_PolB1_72	PolB1	GCA_015708395.1	CM027291.1	18587289	18583327	1321	18581624	18582601	317.1
Arthropoda	GCA_015708395.1_PolB1_73	PolB1	GCA_015708395.1	CM027291.1	18754800	18751192	1203	18750160	18751167	295.7
Arthropoda	GCA_015708395.1_PolB1_74	PolB1	GCA_015708395.1	CM027291.1	18876102	18873160	981	18869833	18870810	325.5
Arthropoda	GCA_015708395.1_PolB1_75	PolB1	GCA_015708395.1	CM027291.1	22626368	22623660	903	22621856	22622350	158.2
Arthropoda	GCA_015708395.1_PolB1_77	PolB1	GCA_015708395.1	CM027291.1	26705477	26701656	1274	26687361	26687687	89.7
Arthropoda	GCA_015708395.1_PolB1_78	PolB1	GCA_015708395.1	CM027291.1	26810824	26814474	1217	26814777	26815343	183.6
Arthropoda	GCA_015708395.1_PolB1_79	PolB1	GCA_015708395.1	CM027291.1	26864564	26867599	1012	26868167	26869165	308.2
Arthropoda	GCA_015708395.1_PolB1_80	PolB1	GCA_015708395.1	CM027291.1	27629897	27626610	1096	27622933	27623466	43
Arthropoda	GCA_015708395.1_PolB1_81	PolB1	GCA_015708395.1	CM027291.1	28008294	28011131	946	28012018	28013034	306.5
Arthropoda	GCA_015708395.1_PolB1_82	PolB1	GCA_015708395.1	CM027291.1	30024964	30022016	983	30037324	30038325	323.8
Arthropoda	GCA_015708395.1_PolB1_83	PolB1	GCA_015708395.1	CM027291.1	32285936	32289805	1290	32291250	32291594	36.9
Arthropoda	GCA_015708395.1_PolB1_84	PolB1	GCA_015708395.1	CM027291.1	32704532	32700954	1193	32699935	32700255	71.1
Arthropoda	GCA_015708395.1_PolB1_85	PolB1	GCA_015708395.1	CM027291.1	33459624	33456409	1072	33454521	33454877	89.5
Arthropoda	GCA_015708395.1_PolB1_86	PolB1	GCA_015708395.1	CM027291.1	34549546	34553538	1331	34560551	34560982	34.6
Arthropoda	GCA_015708395.1_PolB1_88	PolB1	GCA_015708395.1	CM027291.1	35807006	35804256	917	35800935	35801267	76.1
Arthropoda	GCA_015708395.1_PolB1_89	PolB1	GCA_015708395.1	CM027291.1	37460069	37462810	914	37463722	37464786	318.7
Arthropoda	GCA_015708395.1_PolB1_90	PolB1	GCA_015708395.1	CM027291.1	37702864	37706445	1194	37706490	37707146	203.6
Arthropoda	GCA_015708395.1_PolB1_91	PolB1	GCA_015708395.1	CM027291.1	38291177	38287539	1213	38286526	38287518	304.5
Arthropoda	GCA_015708395.1_PolB1_92	PolB1	GCA_015708395.1	CM027291.1	40603729	40607547	1273	40592369	40592734	50.5
Arthropoda	GCA_015708395.1_PolB1_93	PolB1	GCA_015708395.1	CM027291.1	43784726	43781937	930	43804112	43804417	60.1
Arthropoda	GCA_015708395.1_PolB1_94	PolB1	GCA_015708395.1	CM027291.1	43809142	43805987	1052	43804112	43804417	60.1
Arthropoda	GCA_015708395.1_PolB1_95	PolB1	GCA_015708395.1	CM027291.1	43863245	43859751	1165	43858139	43858483	85.3
Arthropoda	GCA_015708395.1_PolB1_96	PolB1	GCA_015708395.1	CM027291.1	44901745	44904654	970	44904836	44905324	163
Arthropoda	GCA_015708395.1_PolB1_97	PolB1	GCA_015708395.1	CM027291.1	45374239	45370391	1283	45369609	45370193	155.4
Arthropoda	GCA_015708395.1_PolB1_98	PolB1	GCA_015708395.1	CM027291.1	45481403	45477813	1197	45476778	45477788	306.6
Arthropoda	GCA_015708395.1_PolB1_99	PolB1	GCA_015708395.1	CM027291.1	49489029	49492685	1219	49492710	49493708	311.6
Arthropoda	GCA_015708395.1_PolB1_100	PolB1	GCA_015708395.1	CM027291.1	50843311	50846919	1203	50856669	50857664	281.2
Arthropoda	GCA_015708395.1_PolB1_101	PolB1	GCA_015708395.1	CM027291.1	52700437	52703571	1045	52704034	52704885	254.1
Arthropoda	GCA_015708395.1_PolB1_102	PolB1	GCA_015708395.1	CM027291.1	53217976	53215052	975	53213138	53214100	280.1
Arthropoda	GCA_015708395.1_PolB1_103	PolB1	GCA_015708395.1	CM027291.1	53453476	53456970	1165	53457075	53457380	69.9
Arthropoda	GCA_015708395.1_PolB1_104	PolB1	GCA_015708395.1	CM027291.1	53824680	53821054	1209	53820655	53821029	74.8
Arthropoda	GCA_015708395.1_PolB1_105	PolB1	GCA_015708395.1	CM027291.1	55797391	55800438	1016	55783674	55784651	308.3
Arthropoda	GCA_015708395.1_PolB1_106	PolB1	GCA_015708395.1	CM027291.1	56056830	56060567	1246	56051583	56051960	94.2
Arthropoda	GCA_015708395.1_PolB1_107	PolB1	GCA_015708395.1	CM027291.1	56281752	56277838	1305	56276715	56277665	299.7
Arthropoda	GCA_015708395.1_PolB1_108	PolB1	GCA_015708395.1	CM027291.1	56464584	56468171	1196	56468188	56469186	308.5
Arthropoda	GCA_015708395.1_PolB1_109	PolB1	GCA_015708395.1	CM027291.1	56838393	56835661	911	56833372	56834334	299.2
Arthropoda	GCA_015708395.1_PolB1_110	PolB1	GCA_015708395.1	CM027291.1	57290971	57295581	1537	57301739	57302674	329.2
Arthropoda	GCA_015708395.1_PolB1_111	PolB1	GCA_015708395.1	CM027291.1	58979623	58982598	992	58970535	58971641	321.2
Arthropoda	GCA_015708395.1_PolB1_112	PolB1	GCA_015708395.1	CM027291.1	58990404	58986472	1311	58970535	58971641	321.2
Arthropoda	GCA_015708395.1_PolB1_114	PolB1	GCA_015708395.1	CM027291.1	59610269	59606460	1270	59605738	59606238	157.1
Arthropoda	GCA_015708395.1_PolB1_115	PolB1	GCA_015708395.1	CM027291.1	59697610	59694818	931	59693471	59694463	298.1
Arthropoda	GCA_015708395.1_PolB1_116	PolB1	GCA_015708395.1	CM027291.1	60453357	60450163	1065	60471384	60473120	62
Arthropoda	GCA_015708395.1_PolB1_117	PolB1	GCA_015708395.1	CM027291.1	60511981	60514728	916	60520710	60521702	308.8
Arthropoda	GCA_015708395.1_PolB1_118	PolB1	GCA_015708395.1	CM027291.1	61165018	61168359	1114	61168504	61169481	301.3
Arthropoda	GCA_015708395.1_PolB1_119	PolB1	GCA_015708395.1	CM027291.1	61432443	61429597	949	61446355	61450479	32.5
Arthropoda	GCA_015708395.1_PolB1_120	PolB1	GCA_015708395.1	CM027291.1	62003852	62007295	1148	62008006	62008311	68.2
Arthropoda	GCA_015708395.1_PolB1_122	PolB1	GCA_015708395.1	CM027291.1	62379136	62382003	956	62382028	62382501	142.2
Arthropoda	GCA_015708395.1_PolB1_123	PolB1	GCA_015708395.1	CM027291.1	62522368	62525358	997	62525561	62527099	317.6
Arthropoda	GCA_015708395.1_PolB1_124	PolB1	GCA_015708395.1	CM027291.1	62582137	62585367	1077	62585469	62586023	182.2
Arthropoda	GCA_015708395.1_PolB1_125	PolB1	GCA_015708395.1	CM027291.1	63088152	63085330	941	63084313	63085305	305.6
Arthropoda	GCA_015708395.1_PolB1_126	PolB1	GCA_015708395.1	CM027291.1	63612579	63616322	1248	63616347	63617339	306.8
Arthropoda	GCA_015708395.1_PolB1_127	PolB1	GCA_015708395.1	CM027291.1	64718714	64722520	1269	64722737	64723813	307.3
Arthropoda	GCA_015708395.1_PolB1_128	PolB1	GCA_015708395.1	CM027291.1	64787184	64790042	953	64790967	64791311	79.2
Arthropoda	GCA_015708395.1_PolB1_129	PolB1	GCA_015708395.1	CM027291.1	65476120	65473145	992	65471046	65472020	313.9
Arthropoda	GCA_015708395.1_PolB1_130	PolB1	GCA_015708395.1	CM027291.1	67285507	67282625	961	67282013	67282540	186.8
Arthropoda	GCA_015708395.1_PolB1_131	PolB1	GCA_015708395.1	CM027291.1	69000920	68996877	1348	68985332	68986066	229.7
Arthropoda	GCA_015708395.1_PolB1_132	PolB1	GCA_015708395.1	CM027291.1	69076762	69073844	973	69053573	69054523	48.3
Arthropoda	GCA_015708395.1_PolB1_133	PolB1	GCA_015708395.1	CM027291.1	69504534	69507443	970	69508185	69509162	309
Arthropoda	GCA_015708395.1_PolB1_134	PolB1	GCA_015708395.1	CM027291.1	70891539	70895096	1186	70895270	70896259	278.5
Arthropoda	GCA_015708395.1_PolB1_135	PolB1	GCA_015708395.1	CM027291.1	72246358	72250029	1224	72263323	72263691	92.3
Arthropoda	GCA_015708395.1_PolB1_136	PolB1	GCA_015708395.1	CM027291.1	72888413	72892177	1255	72874169	72875425	64.8
Arthropoda	GCA_015708395.1_PolB1_137	PolB1	GCA_015708395.1	CM027291.1	73244707	73247628	974	73247840	73248163	94.1
Arthropoda	GCA_015708395.1_PolB1_138	PolB1	GCA_015708395.1	CM027291.1	73527027	73530017	997	73530599	73530913	73.1
Arthropoda	GCA_015708395.1_PolB1_139	PolB1	GCA_015708395.1	CM027291.1	75340564	75343317	918	75344287	75344718	150.6
Arthropoda	GCA_015708395.1_PolB1_140	PolB1	GCA_015708395.1	CM027291.1	75770500	75773331	944	75758340	75759584	48.5
Arthropoda	GCA_015708395.1_PolB1_141	PolB1	GCA_015708395.1	CM027291.1	76928564	76924878	1229	76924216	76924857	201.9
Arthropoda	GCA_015708395.1_PolB1_142	PolB1	GCA_015708395.1	CM027291.1	77352435	77356262	1276	77356400	77357353	305.1
Arthropoda	GCA_015708395.1_PolB1_143	PolB1	GCA_015708395.1	CM027291.1	78131054	78134086	1011	78135180	78135755	175
Arthropoda	GCA_015708395.1_PolB1_146	PolB1	GCA_015708395.1	CM027291.1	78610661	78614191	1177	78614849	78615208	97.8
Arthropoda	GCA_015708395.1_PolB1_147	PolB1	GCA_015708395.1	CM027291.1	79470016	79466243	1258	79482422	79483042	51.2
Arthropoda	GCA_015708395.1_PolB1_148	PolB1	GCA_015708395.1	CM027291.1	86618423	86621794	1124	86622700	86623632	280.6
Arthropoda	GCA_015708395.1_PolB1_149	PolB1	GCA_015708395.1	CM027291.1	86718564	86722310	1249	86702912	86706100	62.6
Arthropoda	GCA_015708395.1_PolB1_150	PolB1	GCA_015708395.1	CM027291.1	87250598	87246549	1350	87268617	87269708	330.4
Arthropoda	GCA_015708395.1_PolB1_151	PolB1	GCA_015708395.1	CM027291.1	89011003	89007419	1195	89006404	89007402	298.4
Arthropoda	GCA_015708395.1_PolB1_152	PolB1	GCA_015708395.1	CM027291.1	109933237	109929644	1198	109928630	109929607	307.3
Arthropoda	GCA_015708395.1_PolB1_14	PolB1	GCA_015708395.1	CM027292.1	279358	275822	1179	274735	275610	264.4
Arthropoda	GCA_015708395.1_PolB1_15	PolB1	GCA_015708395.1	CM027292.1	785324	782475	950	780676	780981	77.9
Arthropoda	GCA_015708395.1_PolB1_16	PolB1	GCA_015708395.1	CM027292.1	1294774	1298580	1269	1299483	1299860	83
Arthropoda	GCA_015708395.1_PolB1_17	PolB1	GCA_015708395.1	CM027292.1	1425511	1428354	948	1428546	1429616	320.3
Arthropoda	GCA_015708395.1_PolB1_18	PolB1	GCA_015708395.1	CM027292.1	1761400	1758602	933	1777676	1778851	43.7
Arthropoda	GCA_015708395.1_PolB1_19	PolB1	GCA_015708395.1	CM027292.1	1961731	1965261	1177	1966313	1966963	184.1
Arthropoda	GCA_015708395.1_PolB1_20	PolB1	GCA_015708395.1	CM027292.1	2617528	2614670	953	2612489	2613481	288.5
Arthropoda	GCA_015708395.1_PolB1_21	PolB1	GCA_015708395.1	CM027292.1	2690835	2687332	1168	2686228	2687202	299.2
Arthropoda	GCA_015708395.1_PolB1_22	PolB1	GCA_015708395.1	CM027292.1	2814082	2817528	1149	2823020	2823331	49.5
Arthropoda	GCA_015708395.1_PolB1_23	PolB1	GCA_015708395.1	CM027292.1	3173584	3177171	1196	3184291	3184596	72.8
Arthropoda	GCA_015708395.1_PolB1_24	PolB1	GCA_015708395.1	CM027292.1	3376363	3379956	1198	3379949	3380971	309.1
Arthropoda	GCA_015708395.1_PolB1_25	PolB1	GCA_015708395.1	CM027292.1	4041532	4037528	1335	4035816	4036793	329.1
Arthropoda	GCA_015708395.1_PolB1_26	PolB1	GCA_015708395.1	CM027292.1	5266784	5263155	1210	5279860	5281101	66
Arthropoda	GCA_015708395.1_PolB1_27	PolB1	GCA_015708395.1	CM027292.1	5941378	5937545	1278	5937021	5937332	82.2
Arthropoda	GCA_015708395.1_PolB1_28	PolB1	GCA_015708395.1	CM027292.1	6705063	6702331	911	6683030	6684034	45.1
Arthropoda	GCA_015708395.1_PolB1_29	PolB1	GCA_015708395.1	CM027292.1	6847111	6850704	1198	6828838	6829170	89.2
Arthropoda	GCA_015708395.1_PolB1_30	PolB1	GCA_015708395.1	CM027292.1	7032993	7036580	1196	7054531	7055466	331.7
Arthropoda	GCA_015708395.1_PolB1_31	PolB1	GCA_015708395.1	CM027292.1	7082195	7078605	1197	7078062	7078580	161.5
Arthropoda	GCA_015708395.1_PolB1_32	PolB1	GCA_015708395.1	CM027292.1	8070368	8074402	1345	8057991	8059064	331.8
Arthropoda	GCA_015708395.1_PolB1_34	PolB1	GCA_015708395.1	CM027292.1	8302335	8299435	967	8295461	8295811	75.9
Arthropoda	GCA_015708395.1_PolB1_35	PolB1	GCA_015708395.1	CM027292.1	8665320	8668418	1033	8653746	8655041	45.9
Arthropoda	GCA_015708395.1_PolB1_36	PolB1	GCA_015708395.1	CM027292.1	8796787	8799708	974	8800994	8802028	314.4
Arthropoda	GCA_015708395.1_PolB1_37	PolB1	GCA_015708395.1	CM027292.1	8933416	8937171	1252	8955403	8956122	40.2
Arthropoda	GCA_015708395.1_PolB1_38	PolB1	GCA_015708395.1	CM027292.1	9059974	9056393	1194	9069170	9070258	32.3
Arthropoda	GCA_015708395.1_PolB1_39	PolB1	GCA_015708395.1	CM027292.1	9301014	9298261	918	9296795	9297793	314.3
Arthropoda	GCA_015708395.1_PolB1_40	PolB1	GCA_015708395.1	CM027292.1	9451170	9454628	1153	9454831	9455142	81.7
Arthropoda	GCA_015708395.1_PolB1_41	PolB1	GCA_015708395.1	CM027292.1	9759134	9756234	967	9755220	9756197	305.8
Arthropoda	GCA_015708395.1_PolB1_42	PolB1	GCA_015708395.1	CM027292.1	9965991	9968744	918	9968781	9969758	308.9
Arthropoda	GCA_015708395.1_PolB1_43	PolB1	GCA_015708395.1	CM027292.1	10215809	10219495	1229	10219657	10220505	285.2
Arthropoda	GCA_015708395.1_PolB1_44	PolB1	GCA_015708395.1	CM027292.1	10646979	10650041	1021	10650553	10651161	172.2
Arthropoda	GCA_015708395.1_PolB1_45	PolB1	GCA_015708395.1	CM027292.1	10730082	10726483	1200	10725469	10726446	308.9
Arthropoda	GCA_015708395.1_PolB1_46	PolB1	GCA_015708395.1	CM027292.1	10923848	10920645	1068	10919580	10920215	188.9
Arthropoda	GCA_015708395.1_PolB1_47	PolB1	GCA_015708395.1	CM027292.1	12197203	12193679	1175	12191960	12192967	307.3
Arthropoda	GCA_015708395.1_PolB1_48	PolB1	GCA_015708395.1	CM027292.1	12615457	12619047	1197	12619133	12620062	306
Arthropoda	GCA_015708395.1_PolB1_49	PolB1	GCA_015708395.1	CM027292.1	12807888	12804307	1194	12803290	12804306	309.7
Arthropoda	GCA_015708395.1_PolB1_50	PolB1	GCA_015708395.1	CM027292.1	13622573	13626214	1214	13626251	13627138	286.4
Arthropoda	GCA_015708395.1_PolB1_51	PolB1	GCA_015708395.1	CM027292.1	14175204	14171488	1239	14163663	14164433	247
Arthropoda	GCA_015708395.1_PolB1_52	PolB1	GCA_015708395.1	CM027292.1	14567307	14563693	1205	14558980	14559768	233.2
Arthropoda	GCA_015708395.1_PolB1_53	PolB1	GCA_015708395.1	CM027292.1	15016033	15012425	1203	15011410	15012408	308.5
Arthropoda	GCA_015708395.1_PolB1_54	PolB1	GCA_015708395.1	CM027292.1	15658390	15662361	1324	15641846	15642484	208
Arthropoda	GCA_015708395.1_PolB1_55	PolB1	GCA_015708395.1	CM027292.1	15895984	15891932	1351	15878246	15879238	288.6
Arthropoda	GCA_015708395.1_PolB1_56	PolB1	GCA_015708395.1	CM027292.1	16438593	16442096	1168	16442121	16443113	306
Arthropoda	GCA_015776835.1_PolB1_1	PolB1	GCA_015776835.1	MKYW01000182.1	14277	10378	1300	9306	9734	128.8
Arthropoda	GCA_015776835.1_PolB1_3	PolB1	GCA_015776835.1	MKYW01000402.1	15505	12647	953	8170	8859	46.9
Arthropoda	GCA_015832365.1_PolB1_1	PolB1	GCA_015832365.1	JACWZX010000895.1	54798	58406	1203	63653	64339	246.4
Arthropoda	GCA_015888305.1_PolB1_1	PolB1	GCA_015888305.1	MU158851.1	761894	758166	1243	754975	756075	453
Arthropoda	GCA_016097725.1_PolB1_3	PolB1	GCA_016097725.1	JADDUH010000020.1	1465723	1461935	1263	1470039	1472000	53.3
Arthropoda	GCA_016097725.1_PolB1_4	PolB1	GCA_016097725.1	JADDUH010000044.1	569615	565836	1260	548739	549455	52.6
Arthropoda	GCA_016097725.1_PolB1_5	PolB1	GCA_016097725.1	JADDUH010000045.1	180546	176770	1259	162433	162963	42.2
Arthropoda	GCA_016097725.1_PolB1_6	PolB1	GCA_016097725.1	JADDUH010000047.1	442873	439574	1100	459237	460409	76.2
Arthropoda	GCA_016097725.1_PolB1_1	PolB1	GCA_016097725.1	JADDUH010000061.1	99539	103315	1259	95065	96027	357.6
Arthropoda	GCA_016097725.1_PolB1_2	PolB1	GCA_016097725.1	JADDUH010000063.1	90834	94610	1259	103793	104788	61.8
Arthropoda	GCA_016097725.1_PolB1_7	PolB1	GCA_016097725.1	JADDUH010000067.1	80578	84354	1259	76105	76857	288.7
Arthropoda	GCA_016164225.1_PolB1_3	PolB1	GCA_016164225.1	SDVV010031527.1	3379	6228	950	834	1547	163.3
Arthropoda	GCA_016591455.1_PolB1_3	PolB1	GCA_016591455.1	QBOQ01000084.1	784302	788135	1278	806736	808046	51.2
Arthropoda	GCA_016591455.1_PolB1_4	PolB1	GCA_016591455.1	QBOQ01000342.1	8261	12094	1278	18600	19640	334.5
Arthropoda	GCA_016591455.1_PolB1_11	PolB1	GCA_016591455.1	QBOQ01000502.1	358840	355778	1021	341195	342232	56
Arthropoda	GCA_016591455.1_PolB1_14	PolB1	GCA_016591455.1	QBOQ01000733.1	7798	4043	1252	2	835	296.7
Arthropoda	GCA_016591455.1_PolB1_6	PolB1	GCA_016591455.1	QBOQ01000949.1	7125	3880	1082	16447	17130	53.4
Arthropoda	GCA_016591455.1_PolB1_12	PolB1	GCA_016591455.1	QBOQ01001005.1	15643	12755	963	5193	7958	51.2
Arthropoda	GCA_016591455.1_PolB1_2	PolB1	GCA_016591455.1	QBOQ01001113.1	12803	15901	1033	19903	20706	284.9
Arthropoda	GCA_016591455.1_PolB1_10	PolB1	GCA_016591455.1	QBOQ01001190.1	57915	62033	1373	43552	45315	45.3
Arthropoda	GCA_016591455.1_PolB1_13	PolB1	GCA_016591455.1	QBOQ01001297.1	203522	199404	1373	195653	196591	307.2
Arthropoda	GCA_016591455.1_PolB1_7	PolB1	GCA_016591455.1	QBOQ01001330.1	55994	60112	1373	71316	72521	37.1
Arthropoda	GCA_016591455.1_PolB1_5	PolB1	GCA_016591455.1	QBOQ01001919.1	127354	130377	1008	133762	134700	291.1
Arthropoda	GCA_016617805.2_PolB1_1	PolB1	GCA_016617805.2	VWMZ01005123.1	23351149	23354028	960	23358042	23358971	344.7
Arthropoda	GCA_016618385.1_PolB1_3	PolB1	GCA_016618385.1	JABFOP010000052.1	39947	43753	1269	31625	32539	352.3
Arthropoda	GCA_016618385.1_PolB1_4	PolB1	GCA_016618385.1	JABFOP010000052.1	56221	58935	905	46946	47860	352.3
Arthropoda	GCA_016618385.1_PolB1_12	PolB1	GCA_016618385.1	JABFOP010000067.1	943358	946678	1107	938088	939131	417.4
Arthropoda	GCA_016618385.1_PolB1_1	PolB1	GCA_016618385.1	JABFOP010000108.1	142137	145928	1264	133738	134652	352.3
Arthropoda	GCA_016618385.1_PolB1_5	PolB1	GCA_016618385.1	JABFOP010000237.1	358856	355536	1107	363412	364470	417.2
Arthropoda	GCA_016618385.1_PolB1_7	PolB1	GCA_016618385.1	JABFOP010000506.1	323567	327046	1160	312228	313142	352.3
Arthropoda	GCA_016618385.1_PolB1_6	PolB1	GCA_016618385.1	JABFOP010000519.1	300662	297840	941	308765	309679	352.3
Arthropoda	GCA_016618385.1_PolB1_8	PolB1	GCA_016618385.1	JABFOP010000550.1	45523	49035	1171	50100	51164	406.2
Arthropoda	GCA_016618385.1_PolB1_2	PolB1	GCA_016618385.1	JABFOP010000764.1	232529	235990	1154	244908	245840	351.4
Arthropoda	GCA_016618385.1_PolB1_10	PolB1	GCA_016618385.1	JABFOP010000951.1	131084	127647	1146	125192	126280	399
Arthropoda	GCA_016802525.1_PolB1_2	PolB1	GCA_016802525.1	JAEBDR010013834.1	660371	663556	1062	665849	667042	448.6
Arthropoda	GCA_016802585.1_PolB1_2	PolB1	GCA_016802585.1	JAEBDT010011572.1	2	3595	1198	5811	6578	318.6
Arthropoda	GCA_016802585.1_PolB1_3	PolB1	GCA_016802585.1	JAEBDT010012563.1	12955	16653	1233	18443	19636	454.6
Arthropoda	GCA_016802725.1_PolB1_1	PolB1	GCA_016802725.1	CM028735.1	10213523	10216249	909	10218294	10218689	80.4
Arthropoda	GCA_016802725.1_PolB1_4	PolB1	GCA_016802725.1	CM028738.1	17376644	17379433	930	17381066	17381785	244.6
Arthropoda	GCA_016802725.1_PolB1_9	PolB1	GCA_016802725.1	CM028742.1	15473086	15470363	908	15468964	15469932	335.9
Arthropoda	GCA_016802725.1_PolB1_2	PolB1	GCA_016802725.1	CM028744.1	11723526	11726249	908	11739326	11742823	54.8
Arthropoda	GCA_016802725.1_PolB1_3	PolB1	GCA_016802725.1	CM028746.1	128052	130766	905	131169	132140	347
Arthropoda	GCA_016802725.1_PolB1_6	PolB1	GCA_016802725.1	JAEQMK010000110.1	2796	5522	909	5920	6903	336.8
Arthropoda	GCA_016904865.1_PolB1_117	PolB1	GCA_016904865.1	JAEQML010042766.1	596	3844	1083	6099	7043	344.6
Arthropoda	GCA_016904865.1_PolB1_18	PolB1	GCA_016904865.1	JAEQML010047764.1	53976	51247	910	47530	48474	344
Arthropoda	GCA_016904865.1_PolB1_109	PolB1	GCA_016904865.1	JAEQML010049029.1	36632	39883	1084	49049	49993	324.2
Arthropoda	GCA_016904865.1_PolB1_60	PolB1	GCA_016904865.1	JAEQML010051339.1	43982	40761	1074	38173	39132	317.1
Arthropoda	GCA_016904865.1_PolB1_86	PolB1	GCA_016904865.1	JAEQML010052085.1	2166	5393	1076	7016	7945	319.3
Arthropoda	GCA_016904865.1_PolB1_125	PolB1	GCA_016904865.1	JAEQML010055485.1	2290	5538	1083	7793	8737	344.1
Arthropoda	GCA_016904865.1_PolB1_77	PolB1	GCA_016904865.1	JAEQML010056082.1	12025	8774	1084	352	1311	345.7
Arthropoda	GCA_016904865.1_PolB1_45	PolB1	GCA_016904865.1	JAEQML010058971.1	29299	26111	1063	23536	24495	318.6
Arthropoda	GCA_016904865.1_PolB1_33	PolB1	GCA_016904865.1	JAEQML010059086.1	2126	5374	1083	7630	8574	339.4
Arthropoda	GCA_016904865.1_PolB1_49	PolB1	GCA_016904865.1	JAEQML010060693.1	17907	14656	1084	2999	3958	343.6
Arthropoda	GCA_016904865.1_PolB1_58	PolB1	GCA_016904865.1	JAEQML010061617.1	15942	19859	1306	8926	12771	59.2
Arthropoda	GCA_016904865.1_PolB1_66	PolB1	GCA_016904865.1	JAEQML010062237.1	2	3496	1165	20400	21413	66.9
Arthropoda	GCA_016904865.1_PolB1_129	PolB1	GCA_016904865.1	JAEQML010063274.1	5802	2524	1093	17570	17974	42.4
Arthropoda	GCA_016904865.1_PolB1_6	PolB1	GCA_016904865.1	JAEQML010063831.1	10700	13951	1084	21376	22335	345.7
Arthropoda	GCA_016904865.1_PolB1_71	PolB1	GCA_016904865.1	JAEQML010079261.1	5716	2495	1074	377	871	128.2
Arthropoda	GCA_016904865.1_PolB1_21	PolB1	GCA_016904865.1	MU181964.1	454918	458145	1076	459775	460746	318.5
Arthropoda	GCA_016904865.1_PolB1_2	PolB1	GCA_016904865.1	MU182073.1	332769	335996	1076	337614	338585	317.7
Arthropoda	GCA_016904865.1_PolB1_83	PolB1	GCA_016904865.1	MU182084.1	572063	575365	1101	587885	588826	346.1
Arthropoda	GCA_016904865.1_PolB1_97	PolB1	GCA_016904865.1	MU182113.1	12395	9417	993	8512	9465	335.9
Arthropoda	GCA_016904865.1_PolB1_75	PolB1	GCA_016904865.1	MU182123.1	476460	473050	1137	471618	472559	350.1
Arthropoda	GCA_016904865.1_PolB1_34	PolB1	GCA_016904865.1	MU182124.1	14012	10095	1306	8663	9604	348.5
Arthropoda	GCA_016904865.1_PolB1_72	PolB1	GCA_016904865.1	MU182313.1	339566	342607	1014	343796	344737	349.2
Arthropoda	GCA_016904865.1_PolB1_120	PolB1	GCA_016904865.1	MU182351.1	382418	379170	1083	375971	376915	343.2
Arthropoda	GCA_016904865.1_PolB1_106	PolB1	GCA_016904865.1	MU182400.1	247	3459	1071	10942	11901	340.4
Arthropoda	GCA_016904865.1_PolB1_23	PolB1	GCA_016904865.1	MU182569.1	209836	207086	917	203402	204346	342.1
Arthropoda	GCA_016904865.1_PolB1_84	PolB1	GCA_016904865.1	MU182668.1	41285	45181	1299	45673	46614	350.9
Arthropoda	GCA_016904865.1_PolB1_59	PolB1	GCA_016904865.1	MU182693.1	12844	9593	1084	1188	2147	345.6
Arthropoda	GCA_016904865.1_PolB1_113	PolB1	GCA_016904865.1	MU182855.1	320241	316990	1084	310289	310657	93.9
Arthropoda	GCA_016904865.1_PolB1_88	PolB1	GCA_016904865.1	MU182868.1	481375	478127	1083	474929	475873	344.1
Arthropoda	GCA_016904865.1_PolB1_73	PolB1	GCA_016904865.1	MU182947.1	238040	241267	1076	242948	243739	263.8
Arthropoda	GCA_016904865.1_PolB1_101	PolB1	GCA_016904865.1	MU183018.1	169957	166517	1147	163356	164300	338.1
Arthropoda	GCA_016904865.1_PolB1_25	PolB1	GCA_016904865.1	MU183055.1	7763	4536	1076	1940	2911	317
Arthropoda	GCA_016904865.1_PolB1_46	PolB1	GCA_016904865.1	MU183256.1	147683	150943	1087	158300	159259	344.3
Arthropoda	GCA_016904865.1_PolB1_3	PolB1	GCA_016904865.1	MU183293.1	46188	49436	1083	51690	52634	344.6
Arthropoda	GCA_016904865.1_PolB1_76	PolB1	GCA_016904865.1	MU183338.1	42995	39747	1083	61416	62957	80.3
Arthropoda	GCA_016904865.1_PolB1_68	PolB1	GCA_016904865.1	MU183433.1	199874	196647	1076	194080	195039	318.6
Arthropoda	GCA_016904865.1_PolB1_99	PolB1	GCA_016904865.1	MU183702.1	115327	112073	1085	131353	134970	70.3
Arthropoda	GCA_016904865.1_PolB1_116	PolB1	GCA_016904865.1	MU183715.1	76416	79163	916	89863	90915	347.1
Arthropoda	GCA_016904865.1_PolB1_104	PolB1	GCA_016904865.1	MU183877.1	115725	112423	1101	99720	100661	346
Arthropoda	GCA_016904865.1_PolB1_35	PolB1	GCA_016904865.1	MU183905.1	71919	75167	1083	77421	78365	342.2
Arthropoda	GCA_016904865.1_PolB1_98	PolB1	GCA_016904865.1	MU184507.1	18280	15029	1084	6616	7575	344.8
Arthropoda	GCA_016904865.1_PolB1_69	PolB1	GCA_016904865.1	MU184565.1	137679	134560	1040	131363	132307	343.7
Arthropoda	GCA_016904865.1_PolB1_9	PolB1	GCA_016904865.1	MU184598.1	63578	60330	1083	57234	58178	343.6
Arthropoda	GCA_016904865.1_PolB1_119	PolB1	GCA_016904865.1	MU184631.1	2474	5491	1006	7981	8925	345
Arthropoda	GCA_016904865.1_PolB1_110	PolB1	GCA_016904865.1	MU184848.1	7851	4675	1059	2523	3302	291
Arthropoda	GCA_016904865.1_PolB1_15	PolB1	GCA_016904865.1	MU184895.1	62113	66267	1385	68520	69464	340.4
Arthropoda	GCA_016904865.1_PolB1_30	PolB1	GCA_016904865.1	MU184953.1	49532	46305	1076	43731	44690	318.6
Arthropoda	GCA_016904865.1_PolB1_12	PolB1	GCA_016904865.1	MU185056.1	97166	93915	1084	85501	86460	345.7
Arthropoda	GCA_016904865.1_PolB1_91	PolB1	GCA_016904865.1	MU185151.1	106895	110122	1076	111744	112703	318.6
Arthropoda	GCA_016904865.1_PolB1_87	PolB1	GCA_016904865.1	MU185157.1	9192	5275	1306	3842	4783	350.2
Arthropoda	GCA_016904865.1_PolB1_114	PolB1	GCA_016904865.1	MU185203.1	2493	5741	1083	7997	8941	345.5
Arthropoda	GCA_016904865.1_PolB1_82	PolB1	GCA_016904865.1	MU185991.1	2030	5281	1084	7536	8480	344.6
Arthropoda	GCA_016904865.1_PolB1_24	PolB1	GCA_016904865.1	MU186392.1	162084	165305	1074	166933	167655	232.3
Arthropoda	GCA_016904865.1_PolB1_7	PolB1	GCA_016904865.1	MU186535.1	20405	23653	1083	25909	26853	342.6
Arthropoda	GCA_016904865.1_PolB1_8	PolB1	GCA_016904865.1	MU187139.1	42322	39071	1084	30657	31616	345.6
Arthropoda	GCA_016904865.1_PolB1_61	PolB1	GCA_016904865.1	MU187238.1	101452	98204	1083	95004	95948	344.3
Arthropoda	GCA_016904865.1_PolB1_19	PolB1	GCA_016904865.1	MU187903.1	32340	29287	1018	26684	27655	318.5
Arthropoda	GCA_016904865.1_PolB1_132	PolB1	GCA_016904865.1	MU188302.1	6985	10236	1084	17674	18531	310.7
Arthropoda	GCA_016904865.1_PolB1_28	PolB1	GCA_016904865.1	MU188373.1	556	3807	1084	11241	12200	343.2
Arthropoda	GCA_016904865.1_PolB1_64	PolB1	GCA_016904865.1	MU188825.1	872	4123	1084	11617	12576	345.6
Arthropoda	GCA_016904865.1_PolB1_92	PolB1	GCA_016904865.1	MU188888.1	11212	15129	1306	15620	16537	350.7
Arthropoda	GCA_016904865.1_PolB1_121	PolB1	GCA_016904865.1	MU189240.1	12038	8787	1084	349	1308	345.7
Arthropoda	GCA_016904865.1_PolB1_122	PolB1	GCA_016904865.1	MU189709.1	48288	45061	1076	42484	43443	318.6
Arthropoda	GCA_016904865.1_PolB1_17	PolB1	GCA_016904865.1	MU189875.1	41338	44199	954	26745	27557	55.4
Arthropoda	GCA_016904865.1_PolB1_74	PolB1	GCA_016904865.1	MU190006.1	28925	32227	1101	42906	43847	347.4
Arthropoda	GCA_016904865.1_PolB1_70	PolB1	GCA_016904865.1	MU190397.1	1739	4972	1078	7231	8172	337.2
Arthropoda	GCA_016904865.1_PolB1_107	PolB1	GCA_016904865.1	MU190398.1	11746	8525	1074	5941	6900	319.4
Arthropoda	GCA_016904865.1_PolB1_40	PolB1	GCA_016904865.1	MU190450.1	14938	11162	1259	8654	9595	350.1
Arthropoda	GCA_016904865.1_PolB1_56	PolB1	GCA_016904865.1	MU191127.1	104961	101713	1083	98514	99458	343.5
Arthropoda	GCA_016904865.1_PolB1_11	PolB1	GCA_016904865.1	MU191807.1	24406	21440	989	15384	16250	40.4
Arthropoda	GCA_016904865.1_PolB1_65	PolB1	GCA_016904865.1	MU192246.1	28079	24828	1084	16424	17377	341.7
Arthropoda	GCA_016904865.1_PolB1_62	PolB1	GCA_016904865.1	MU192424.1	14700	11449	1084	3032	3991	345.6
Arthropoda	GCA_016904865.1_PolB1_123	PolB1	GCA_016904865.1	MU192435.1	13917	10666	1084	2252	3211	345.6
Arthropoda	GCA_016904865.1_PolB1_36	PolB1	GCA_016904865.1	MU192705.1	827	4036	1070	5781	6113	104.4
Arthropoda	GCA_016904865.1_PolB1_31	PolB1	GCA_016904865.1	MU192830.1	13370	10143	1076	7576	8535	318.6
Arthropoda	GCA_016904865.1_PolB1_85	PolB1	GCA_016904865.1	MU192894.1	24022	20774	1083	17575	18519	344.6
Arthropoda	GCA_016904865.1_PolB1_93	PolB1	GCA_016904865.1	MU193073.1	1362	4589	1076	6019	7020	290.8
Arthropoda	GCA_016904865.1_PolB1_57	PolB1	GCA_016904865.1	MU193117.1	7093	10332	1080	16001	16960	318.1
Arthropoda	GCA_016904865.1_PolB1_54	PolB1	GCA_016904865.1	MU193182.1	23155	19907	1083	16663	17607	344.6
Arthropoda	GCA_016904865.1_PolB1_102	PolB1	GCA_016904865.1	MU193296.1	8179	4928	1084	14440	19056	58.1
Arthropoda	GCA_016904865.1_PolB1_1	PolB1	GCA_016904865.1	MU193358.1	14673	11554	1040	10123	11064	350.1
Arthropoda	GCA_016904865.1_PolB1_43	PolB1	GCA_016904865.1	MU193450.1	14097	10870	1076	8285	9244	318.6
Arthropoda	GCA_016904865.1_PolB1_124	PolB1	GCA_016904865.1	MU195493.1	13682	10461	1074	2091	3050	343.4
Arthropoda	GCA_016920775.1_PolB1_1	PolB1	GCA_016920775.1	JAFDOW010000901.1	290561	294649	1363	305297	306265	338
Arthropoda	GCA_016920785.2_PolB1_10	PolB1	GCA_016920785.2	JADPSH020000002.1	179504893	179507802	970	179501120	179502226	327.3
Arthropoda	GCA_016920785.2_PolB1_11	PolB1	GCA_016920785.2	JADPSH020000002.1	185976990	185980529	1180	185991310	185993793	47
Arthropoda	GCA_016920785.2_PolB1_9	PolB1	GCA_016920785.2	JADPSH020000004.1	154969541	154973146	1202	154958184	154959701	42.6
Arthropoda	GCA_016920785.2_PolB1_2	PolB1	GCA_016920785.2	JADPSH020000009.1	5844443	5840916	1176	5848377	5849534	39
Arthropoda	GCA_016920785.2_PolB1_3	PolB1	GCA_016920785.2	JADPSH020000009.1	21105722	21108835	1038	21115744	21117027	309.5
Arthropoda	GCA_016920785.2_PolB1_4	PolB1	GCA_016920785.2	JADPSH020000009.1	33407277	33403753	1175	33424942	33425757	22.3
Arthropoda	GCA_016920785.2_PolB1_5	PolB1	GCA_016920785.2	JADPSH020000009.1	75000116	74996733	1128	75010921	75012168	52.1
Arthropoda	GCA_016920785.2_PolB1_6	PolB1	GCA_016920785.2	JADPSH020000009.1	75001341	75004763	1141	75010921	75012168	52.1
Arthropoda	GCA_017141385.1_PolB1_2	PolB1	GCA_017141385.1	CM029547.1	33068698	33065735	988	33064593	33065678	279.4
Arthropoda	GCA_017141385.1_PolB1_1	PolB1	GCA_017141385.1	CM029560.1	15327965	15331759	1265	15332148	15332456	51.6
Arthropoda	GCA_017141395.1_PolB1_1	PolB1	GCA_017141395.1	CM029530.1	13616003	13611990	1338	13629954	13633376	56
Arthropoda	GCA_017141395.1_PolB1_2	PolB1	GCA_017141395.1	CM029530.1	15935264	15931083	1394	15928827	15929555	230.7
Arthropoda	GCA_017141395.1_PolB1_3	PolB1	GCA_017141395.1	CM029530.1	16214973	16217834	954	16219327	16219728	104.7
Arthropoda	GCA_017141395.1_PolB1_4	PolB1	GCA_017141395.1	CM029530.1	43502236	43498793	1148	43514605	43517775	45.1
Arthropoda	GCA_017141395.1_PolB1_13	PolB1	GCA_017141395.1	CM029531.1	37127759	37131778	1340	37133311	37134297	331.4
Arthropoda	GCA_017141395.1_PolB1_14	PolB1	GCA_017141395.1	CM029531.1	38548806	38552720	1305	38553382	38554371	330.7
Arthropoda	GCA_017141395.1_PolB1_15	PolB1	GCA_017141395.1	CM029531.1	39733987	39737559	1191	39719517	39721607	72.2
Arthropoda	GCA_017141395.1_PolB1_5	PolB1	GCA_017141395.1	CM029533.1	21927031	21930705	1225	21922953	21923849	319.1
Arthropoda	GCA_017141395.1_PolB1_6	PolB1	GCA_017141395.1	CM029533.1	24348976	24353094	1373	24354602	24355588	331.8
Arthropoda	GCA_017141395.1_PolB1_17	PolB1	GCA_017141395.1	CM029534.1	19047770	19043745	1342	19041475	19041942	94.7
Arthropoda	GCA_017141395.1_PolB1_18	PolB1	GCA_017141395.1	CM029534.1	19202613	19206668	1352	19208201	19209178	325
Arthropoda	GCA_017141395.1_PolB1_19	PolB1	GCA_017141395.1	CM029534.1	22212328	22208825	1168	22205822	22206808	330.9
Arthropoda	GCA_017141395.1_PolB1_20	PolB1	GCA_017141395.1	CM029534.1	29843506	29847561	1352	29848237	29849223	326.6
Arthropoda	GCA_017141395.1_PolB1_21	PolB1	GCA_017141395.1	CM029536.1	12886697	12890041	1115	12892242	12893039	270.1
Arthropoda	GCA_017141395.1_PolB1_7	PolB1	GCA_017141395.1	CM029538.1	9394911	9392122	930	9390462	9391448	331.6
Arthropoda	GCA_017141395.1_PolB1_8	PolB1	GCA_017141395.1	CM029538.1	17178812	17174748	1355	17172253	17173227	331.4
Arthropoda	GCA_017141395.1_PolB1_22	PolB1	GCA_017141395.1	CM029540.1	21466114	21462125	1330	21460452	21461438	331.3
Arthropoda	GCA_017141395.1_PolB1_23	PolB1	GCA_017141395.1	CM029541.1	10471487	10468614	958	10466132	10467118	332
Arthropoda	GCA_017141395.1_PolB1_9	PolB1	GCA_017141395.1	CM029543.1	8554365	8558348	1328	8559856	8560800	308.9
Arthropoda	GCA_017141395.1_PolB1_10	PolB1	GCA_017141395.1	CM029543.1	14137232	14141191	1320	14141857	14142843	331.2
Arthropoda	GCA_017141395.1_PolB1_11	PolB1	GCA_017141395.1	CM029544.1	20716487	20720485	1333	20722021	20723007	331.3
Arthropoda	GCA_017141395.1_PolB1_24	PolB1	GCA_017141395.1	JADWYY010000059.1	12702	15698	999	18226	19212	330.5
Arthropoda	GCA_017141405.1_PolB1_1	PolB1	GCA_017141405.1	JADHZF010000099.1	762029	765328	1100	765386	766321	353
Arthropoda	GCA_017141405.1_PolB1_2	PolB1	GCA_017141405.1	JADHZF010000282.1	258053	261700	1216	261965	262681	257.6
Arthropoda	GCA_017163975.1_PolB1_32	PolB1	GCA_017163975.1	JAFFSR010000015.1	1630791	1634933	1381	1636397	1637326	359
Arthropoda	GCA_017163975.1_PolB1_33	PolB1	GCA_017163975.1	JAFFSR010000017.1	1637358	1641293	1312	1641870	1642796	362.6
Arthropoda	GCA_017163975.1_PolB1_20	PolB1	GCA_017163975.1	JAFFSR010000033.1	115627	119745	1373	121411	122340	357.7
Arthropoda	GCA_017163975.1_PolB1_5	PolB1	GCA_017163975.1	JAFFSR010000036.1	539816	536523	1098	535014	535937	357.6
Arthropoda	GCA_017163975.1_PolB1_36	PolB1	GCA_017163975.1	JAFFSR010000042.1	1171627	1174980	1118	1177129	1178058	362.3
Arthropoda	GCA_017163975.1_PolB1_8	PolB1	GCA_017163975.1	JAFFSR010000056.1	22452	19261	1064	17490	18446	361.2
Arthropoda	GCA_017163975.1_PolB1_12	PolB1	GCA_017163975.1	JAFFSR010000069.1	111828	108640	1063	107135	108058	362.4
Arthropoda	GCA_017163975.1_PolB1_23	PolB1	GCA_017163975.1	JAFFSR010000108.1	583655	586852	1066	586971	587927	362.2
Arthropoda	GCA_017163975.1_PolB1_13	PolB1	GCA_017163975.1	JAFFSR010000115.1	496646	499441	932	499999	500922	361.4
Arthropoda	GCA_017163975.1_PolB1_14	PolB1	GCA_017163975.1	JAFFSR010000136.1	29495605	29498565	987	29500117	29501043	362.6
Arthropoda	GCA_017163975.1_PolB1_15	PolB1	GCA_017163975.1	JAFFSR010000136.1	31019803	31023717	1305	31024272	31025195	362.6
Arthropoda	GCA_017163975.1_PolB1_28	PolB1	GCA_017163975.1	JAFFSR010000225.1	82813	86853	1347	95002	95403	39.2
Arthropoda	GCA_017163975.1_PolB1_38	PolB1	GCA_017163975.1	JAFFSR010000232.1	1103452	1099274	1393	1114468	1118445	50.2
Arthropoda	GCA_017163975.1_PolB1_11	PolB1	GCA_017163975.1	JAFFSR010000238.1	2834749	2838681	1311	2839260	2840186	361.2
Arthropoda	GCA_017163975.1_PolB1_7	PolB1	GCA_017163975.1	JAFFSR010000242.1	7228632	7232507	1292	7233125	7234048	360.6
Arthropoda	GCA_017163975.1_PolB1_4	PolB1	GCA_017163975.1	JAFFSR010000249.1	5832267	5836139	1291	5836995	5837783	317.8
Arthropoda	GCA_017163975.1_PolB1_6	PolB1	GCA_017163975.1	JAFFSR010000257.1	1433303	1430334	990	1428853	1429644	321.2
Arthropoda	GCA_017163975.1_PolB1_1	PolB1	GCA_017163975.1	JAFFSR010000264.1	6179982	6182975	998	6187470	6188045	227.5
Arthropoda	GCA_017163975.1_PolB1_17	PolB1	GCA_017163975.1	JAFFSR010000268.1	4551253	4548173	1027	4546000	4546674	237.1
Arthropoda	GCA_017163975.1_PolB1_26	PolB1	GCA_017163975.1	JAFFSR010000270.1	980364	984095	1244	984233	985189	363.7
Arthropoda	GCA_017163975.1_PolB1_29	PolB1	GCA_017163975.1	JAFFSR010000274.1	795993	799154	1054	800599	801522	363
Arthropoda	GCA_017163975.1_PolB1_30	PolB1	GCA_017163975.1	JAFFSR010000274.1	2031700	2035140	1147	2036048	2036647	243.7
Arthropoda	GCA_017163975.1_PolB1_31	PolB1	GCA_017163975.1	JAFFSR010000274.1	3749222	3745311	1304	3743440	3743973	182.7
Arthropoda	GCA_017163975.1_PolB1_27	PolB1	GCA_017163975.1	JAFFSR010000277.1	3040356	3043505	1050	3044359	3045294	345
Arthropoda	GCA_017163975.1_PolB1_34	PolB1	GCA_017163975.1	JAFFSR010000278.1	617180	613032	1383	610959	611771	309
Arthropoda	GCA_017163975.1_PolB1_37	PolB1	GCA_017163975.1	JAFFSR010000292.1	399920	396708	1071	394435	395364	361
Arthropoda	GCA_017163975.1_PolB1_18	PolB1	GCA_017163975.1	JAFFSR010000297.1	24310	20123	1396	17972	18901	362.6
Arthropoda	GCA_017163975.1_PolB1_2	PolB1	GCA_017163975.1	JAFFSR010000303.1	1979493	1983443	1317	1984045	1984767	268.6
Arthropoda	GCA_017163975.1_PolB1_16	PolB1	GCA_017163975.1	JAFFSR010000307.1	234834	231577	1086	229353	230282	357.2
Arthropoda	GCA_017163975.1_PolB1_9	PolB1	GCA_017163975.1	JAFFSR010000332.1	3461144	3457215	1310	3455711	3456637	362.6
Arthropoda	GCA_017163975.1_PolB1_35	PolB1	GCA_017163975.1	JAFFSR010000347.1	3003484	3006453	990	3009180	3009752	241
Arthropoda	GCA_017163975.1_PolB1_3	PolB1	GCA_017163975.1	JAFFSR010000351.1	2887584	2884294	1097	2900203	2902395	65.7
Arthropoda	GCA_017163975.1_PolB1_21	PolB1	GCA_017163975.1	JAFFSR010000355.1	2046408	2043307	1034	2042244	2043188	358.6
Arthropoda	GCA_017163975.1_PolB1_10	PolB1	GCA_017163975.1	JAFFSR010000368.1	2758776	2761646	957	2762233	2763156	356
Arthropoda	GCA_017163975.1_PolB1_19	PolB1	GCA_017163975.1	JAFFSR010000383.1	4029231	4033016	1262	4033400	4034341	359.6
Arthropoda	GCA_017163975.1_PolB1_24	PolB1	GCA_017163975.1	JAFFSR010000399.1	1869476	1866612	955	1850985	1854572	72.9
Arthropoda	GCA_017163975.1_PolB1_25	PolB1	GCA_017163975.1	JAFFSR010000399.1	2389866	2386102	1255	2402876	2403382	39.1
Arthropoda	GCA_017165865.1_PolB1_1	PolB1	GCA_017165865.1	JACGXX010000283.1	263409	260458	984	257399	258337	322
Arthropoda	GCA_017165865.1_PolB1_2	PolB1	GCA_017165865.1	JACGXX010000783.1	95483	92346	1046	88921	89859	325.4
Arthropoda	GCA_017312705.1_PolB1_1	PolB1	GCA_017312705.1	BOPN01007304.1	39043	35363	1227	33004	34128	365.3
Arthropoda	GCA_017562165.1_PolB1_1	PolB1	GCA_017562165.1	CM029780.1	13134804	13131826	993	13127965	13128837	337.5
Arthropoda	GCA_017607455.1_PolB1_1	PolB1	GCA_017607455.1	JAANHZ010000176.1	207207	210788	1194	221947	222303	88.4
Arthropoda	GCA_017607455.1_PolB1_2	PolB1	GCA_017607455.1	JAANHZ010000480.1	111479	114766	1096	112899	115622	87.3
Arthropoda	GCA_017933935.1_PolB1_1	PolB1	GCA_017933935.1	JADWQK010000596.1	559161	555547	1205	552308	553333	38.2
Arthropoda	GCA_017933935.1_PolB1_2	PolB1	GCA_017933935.1	JADWQK010000838.1	974920	978348	1143	967511	968449	309.9
Arthropoda	GCA_017933935.1_PolB1_3	PolB1	GCA_017933935.1	JADWQK010002228.1	4404346	4400918	1143	4410792	4411727	310
Arthropoda	GCA_018107765.1_PolB1_3	PolB1	GCA_018107765.1	JAAOIU010181117.1	57	3605	1183	6016	7035	315.1
Arthropoda	GCA_018150325.1_PolB1_3	PolB1	GCA_018150325.1	JAECWG010000992.1	317180	314247	978	313186	314106	343.1
Arthropoda	GCA_018150325.1_PolB1_4	PolB1	GCA_018150325.1	JAECWG010001092.1	132468	128608	1287	113119	113625	55.8
Arthropoda	GCA_018150325.1_PolB1_2	PolB1	GCA_018150325.1	JAECWG010001156.1	173635	170717	973	169656	170576	343.2
Arthropoda	GCA_018150325.1_PolB1_1	PolB1	GCA_018150325.1	JAECWG010001277.1	14783	11880	968	8019	8948	337.6
Arthropoda	GCA_018150375.1_PolB1_1	PolB1	GCA_018150375.1	JAECWJ010000317.1	5177449	5173760	1230	5171691	5172623	341.1
Arthropoda	GCA_018150375.1_PolB1_2	PolB1	GCA_018150375.1	JAECWJ010000324.1	2459018	2462707	1230	2463834	2464766	345.5
Arthropoda	GCA_018150375.1_PolB1_3	PolB1	GCA_018150375.1	JAECWJ010000686.1	12476067	12472378	1230	12470390	12471112	287.1
Arthropoda	GCA_018150735.1_PolB1_1	PolB1	GCA_018150735.1	JAECWO010000003.1	193467	196277	937	202925	203281	47.3
Arthropoda	GCA_018150745.1_PolB1_1	PolB1	GCA_018150745.1	JAECWP010000108.1	532075	529319	919	514146	514826	64.7
Arthropoda	GCA_018150745.1_PolB1_2	PolB1	GCA_018150745.1	JAECWP010000109.1	136878	139688	937	122710	125967	67.2
Arthropoda	GCA_018150885.1_PolB1_1	PolB1	GCA_018150885.1	JAECWT010000016.1	75817	72935	961	71141	72130	337.6
Arthropoda	GCA_018150905.1_PolB1_1	PolB1	GCA_018150905.1	JAECWS010000107.1	3154888	3152006	961	3150043	3150930	308.3
Arthropoda	GCA_018151095.1_PolB1_4	PolB1	GCA_018151095.1	JAECWV010000026.1	2475079	2477964	962	2478130	2479098	328.8
Arthropoda	GCA_018151095.1_PolB1_5	PolB1	GCA_018151095.1	JAECWV010000030.1	351207	354122	972	357229	358158	342
Arthropoda	GCA_018151095.1_PolB1_1	PolB1	GCA_018151095.1	JAECWV010000316.1	478402	481179	926	484236	485165	342
Arthropoda	GCA_018151095.1_PolB1_3	PolB1	GCA_018151095.1	JAECWV010000953.1	257582	254688	965	253600	254526	339
Arthropoda	GCA_018151105.1_PolB1_2	PolB1	GCA_018151105.1	JAECWW010000075.1	663140	660258	961	665382	666773	67.2
Arthropoda	GCA_018151105.1_PolB1_1	PolB1	GCA_018151105.1	JAECWW010000213.1	253698	256580	961	234564	235487	57.8
Arthropoda	GCA_018151655.1_PolB1_3	PolB1	GCA_018151655.1	JAECXF010000040.1	671440	668531	970	667384	668328	335.5
Arthropoda	GCA_018151655.1_PolB1_4	PolB1	GCA_018151655.1	JAECXF010000040.1	1319950	1322856	969	1338306	1339613	84.7
Arthropoda	GCA_018151655.1_PolB1_1	PolB1	GCA_018151655.1	JAECXF010000041.1	26023	28896	958	34957	36945	71.4
Arthropoda	GCA_018151655.1_PolB1_2	PolB1	GCA_018151655.1	JAECXF010000054.1	29405	32320	972	43323	45323	52.8
Arthropoda	GCA_018152125.1_PolB1_1	PolB1	GCA_018152125.1	JAECXC010002679.1	38152	34295	1286	28785	29717	335.5
Arthropoda	GCA_018152165.1_PolB1_1	PolB1	GCA_018152165.1	JAECXE010000126.1	100406	103312	969	115709	116188	53.8
Arthropoda	GCA_018152165.1_PolB1_2	PolB1	GCA_018152165.1	JAECXE010000970.1	29129	26223	969	25110	26063	343.2
Arthropoda	GCA_018152165.1_PolB1_3	PolB1	GCA_018152165.1	JAECXE010001566.1	176336	173430	969	172316	173269	339.4
Arthropoda	GCA_018152175.1_PolB1_5	PolB1	GCA_018152175.1	JAECXH010000006.1	2960161	2963076	972	2963281	2964219	333.2
Arthropoda	GCA_018152175.1_PolB1_1	PolB1	GCA_018152175.1	JAECXH010000028.1	640038	637123	972	656649	657125	43
Arthropoda	GCA_018152175.1_PolB1_2	PolB1	GCA_018152175.1	JAECXH010000055.1	174781	172022	920	161116	161517	37.9
Arthropoda	GCA_018152175.1_PolB1_3	PolB1	GCA_018152175.1	JAECXH010000094.1	1137738	1134964	925	1133666	1134604	329.4
Arthropoda	GCA_018152175.1_PolB1_4	PolB1	GCA_018152175.1	JAECXH010000110.1	1097249	1100101	951	1100306	1101244	334.4
Arthropoda	GCA_018152535.1_PolB1_4	PolB1	GCA_018152535.1	JAECXM010000122.1	289233	286432	934	280753	283560	62.8
Arthropoda	GCA_018152535.1_PolB1_5	PolB1	GCA_018152535.1	JAECXM010000172.1	172223	175099	959	154255	156756	68.5
Arthropoda	GCA_018152535.1_PolB1_6	PolB1	GCA_018152535.1	JAECXM010000172.1	244062	246962	967	247151	248086	336.4
Arthropoda	GCA_018152535.1_PolB1_7	PolB1	GCA_018152535.1	JAECXM010000183.1	403721	406672	984	383846	384457	60.7
Arthropoda	GCA_018152535.1_PolB1_8	PolB1	GCA_018152535.1	JAECXM010000183.1	1822039	1819139	967	1822678	1822980	78.6
Arthropoda	GCA_018152535.1_PolB1_1	PolB1	GCA_018152535.1	JAECXM010000300.1	60816	63722	969	71029	71742	247.5
Arthropoda	GCA_018152535.1_PolB1_2	PolB1	GCA_018152535.1	JAECXM010000317.1	17367	20096	910	20291	21145	315.6
Arthropoda	GCA_018152535.1_PolB1_3	PolB1	GCA_018152535.1	JAECXM010000317.1	511777	508877	967	521118	524516	68.4
Arthropoda	GCA_018152695.1_PolB1_1	PolB1	GCA_018152695.1	JAECXN010000102.1	6165530	6162606	975	6158843	6159190	98.9
Arthropoda	GCA_018152695.1_PolB1_2	PolB1	GCA_018152695.1	JAECXN010000103.1	52281	49471	937	71235	71747	52.5
Arthropoda	GCA_018153035.1_PolB1_1	PolB1	GCA_018153035.1	JAECXR010000073.1	4676767	4679706	980	4680704	4681768	317.2
Arthropoda	GCA_018153105.1_PolB1_2	PolB1	GCA_018153105.1	JAECXS010000003.1	3034794	3037688	965	3037853	3038779	326.8
Arthropoda	GCA_018153105.1_PolB1_3	PolB1	GCA_018153105.1	JAECXS010000093.1	98348	95460	963	94360	95286	335.2
Arthropoda	GCA_018153105.1_PolB1_4	PolB1	GCA_018153105.1	JAECXS010000111.1	4562587	4559831	919	4553394	4554455	322.9
Arthropoda	GCA_018153105.1_PolB1_5	PolB1	GCA_018153105.1	JAECXS010000135.1	1145698	1148688	997	1153082	1154011	334
Arthropoda	GCA_018153105.1_PolB1_1	PolB1	GCA_018153105.1	JAECXS010000162.1	3045983	3048877	965	3049041	3050096	337.5
Arthropoda	GCA_018153375.1_PolB1_1	PolB1	GCA_018153375.1	JAECXZ010000036.1	366826	363920	969	362786	363760	343.4
Arthropoda	GCA_018153375.1_PolB1_2	PolB1	GCA_018153375.1	JAECXZ010001106.1	60376	63282	969	63443	64396	343.2
Arthropoda	GCA_018153455.1_PolB1_1	PolB1	GCA_018153455.1	JAECYA010000023.1	845325	848207	961	852060	852683	214.8
Arthropoda	GCA_018207615.1_PolB1_82	PolB1	GCA_018207615.1	JAGFPH010000035.1	4079	660	1140	8120	9043	311.2
Arthropoda	GCA_018207615.1_PolB1_95	PolB1	GCA_018207615.1	JAGFPH010000074.1	1116788	1120246	1153	1111578	1112501	311.2
Arthropoda	GCA_018207615.1_PolB1_149	PolB1	GCA_018207615.1	JAGFPH010000188.1	41863	38369	1165	45460	46383	310.7
Arthropoda	GCA_018207615.1_PolB1_154	PolB1	GCA_018207615.1	JAGFPH010000217.1	570025	572796	924	580007	580939	331.9
Arthropoda	GCA_018207615.1_PolB1_168	PolB1	GCA_018207615.1	JAGFPH010000357.1	437195	440263	1023	419198	419665	43.4
Arthropoda	GCA_018207615.1_PolB1_155	PolB1	GCA_018207615.1	JAGFPH010000509.1	496835	500479	1215	500765	501709	329.5
Arthropoda	GCA_018207615.1_PolB1_141	PolB1	GCA_018207615.1	JAGFPH010000540.1	87906	84448	1153	91968	92558	178.1
Arthropoda	GCA_018207615.1_PolB1_77	PolB1	GCA_018207615.1	JAGFPH010000718.1	6728	10210	1161	2470	3204	240.6
Arthropoda	GCA_018207615.1_PolB1_5	PolB1	GCA_018207615.1	JAGFPH010000784.1	7358	10090	911	2120	3043	308.5
Arthropoda	GCA_018207615.1_PolB1_125	PolB1	GCA_018207615.1	JAGFPH010000906.1	8613	4675	1313	3145	4245	277.9
Arthropoda	GCA_018207615.1_PolB1_38	PolB1	GCA_018207615.1	JAGFPH010001082.1	255762	258911	1050	259206	260150	326.3
Arthropoda	GCA_018207615.1_PolB1_32	PolB1	GCA_018207615.1	JAGFPH010001210.1	219106	222228	1041	214664	215587	309.5
Arthropoda	GCA_018207615.1_PolB1_156	PolB1	GCA_018207615.1	JAGFPH010001472.1	35659	32165	1165	39280	40203	311.5
Arthropoda	GCA_018207615.1_PolB1_108	PolB1	GCA_018207615.1	JAGFPH010001761.1	53515	56997	1161	49024	49947	308.5
Arthropoda	GCA_018207615.1_PolB1_147	PolB1	GCA_018207615.1	JAGFPH010002011.1	44509	40955	1185	33529	34047	175.7
Arthropoda	GCA_018207615.1_PolB1_129	PolB1	GCA_018207615.1	JAGFPH010002081.1	123989	127150	1054	128129	129073	331.3
Arthropoda	GCA_018207615.1_PolB1_142	PolB1	GCA_018207615.1	JAGFPH010002123.1	149061	153359	1433	139141	139893	57
Arthropoda	GCA_018207615.1_PolB1_53	PolB1	GCA_018207615.1	JAGFPH010002321.1	202023	204752	910	196715	197638	310.9
Arthropoda	GCA_018207615.1_PolB1_91	PolB1	GCA_018207615.1	JAGFPH010002527.1	152415	155969	1185	162397	163389	335.4
Arthropoda	GCA_018207615.1_PolB1_85	PolB1	GCA_018207615.1	JAGFPH010003027.1	156225	159026	934	163617	164369	262.3
Arthropoda	GCA_018207615.1_PolB1_93	PolB1	GCA_018207615.1	JAGFPH010003444.1	79931	82849	973	72146	72541	32.2
Arthropoda	GCA_018207615.1_PolB1_61	PolB1	GCA_018207615.1	JAGFPH010003458.1	50242	53700	1153	45168	46091	311.2
Arthropoda	GCA_018207615.1_PolB1_136	PolB1	GCA_018207615.1	JAGFPH010003571.1	96615	100169	1185	106514	107446	332.4
Arthropoda	GCA_018207615.1_PolB1_71	PolB1	GCA_018207615.1	JAGFPH010004182.1	57546	60866	1107	67533	68465	335.7
Arthropoda	GCA_018207615.1_PolB1_43	PolB1	GCA_018207615.1	JAGFPH010004191.1	77764	74642	1041	81828	82751	310.6
Arthropoda	GCA_018207615.1_PolB1_24	PolB1	GCA_018207615.1	JAGFPH010004312.1	362	4207	1282	4503	5447	331
Arthropoda	GCA_018207615.1_PolB1_70	PolB1	GCA_018207615.1	JAGFPH010004330.1	116627	113268	1120	120422	121042	198.2
Arthropoda	GCA_018207615.1_PolB1_84	PolB1	GCA_018207615.1	JAGFPH010004349.1	11868	8740	1043	15557	16366	276.9
Arthropoda	GCA_018207615.1_PolB1_116	PolB1	GCA_018207615.1	JAGFPH010005131.1	5088	2038	1017	9274	10164	287.7
Arthropoda	GCA_018207615.1_PolB1_148	PolB1	GCA_018207615.1	JAGFPH010005297.1	54328	57588	1087	58275	59369	273.4
Arthropoda	GCA_018207615.1_PolB1_90	PolB1	GCA_018207615.1	JAGFPH010006243.1	60472	56978	1165	49436	50368	322.5
Arthropoda	GCA_018207615.1_PolB1_109	PolB1	GCA_018207615.1	JAGFPH010006345.1	73113	76148	1012	77255	78199	326.9
Arthropoda	GCA_018207615.1_PolB1_143	PolB1	GCA_018207615.1	JAGFPH010007298.1	11386	7562	1275	2183	3367	442.1
Arthropoda	GCA_018207615.1_PolB1_101	PolB1	GCA_018207615.1	JAGFPH010008837.1	50855	47931	975	41715	42899	443.7
Arthropoda	GCA_018207615.1_PolB1_56	PolB1	GCA_018207615.1	JAGFPH010008845.1	6367	2885	1161	9935	10858	308.5
Arthropoda	GCA_018207615.1_PolB1_158	PolB1	GCA_018207615.1	JAGFPH010008863.1	30625	27896	910	20818	21456	219.2
Arthropoda	GCA_018207615.1_PolB1_104	PolB1	GCA_018207615.1	JAGFPH010009607.1	34795	38256	1154	30204	31127	311.9
Arthropoda	GCA_018207615.1_PolB1_33	PolB1	GCA_018207615.1	JAGFPH010009706.1	38356	35339	1006	38639	39238	206.6
Arthropoda	GCA_018207615.1_PolB1_57	PolB1	GCA_018207615.1	JAGFPH010009835.1	44246	41181	1022	39260	40204	329.5
Arthropoda	GCA_018207615.1_PolB1_78	PolB1	GCA_018207615.1	JAGFPH010010165.1	27076	30357	1094	9975	10316	40.2
Arthropoda	GCA_018207615.1_PolB1_133	PolB1	GCA_018207615.1	JAGFPH010011045.1	6855	10316	1154	2268	3191	312.2
Arthropoda	GCA_018207615.1_PolB1_74	PolB1	GCA_018207615.1	JAGFPH010011111.1	15399	18860	1154	10826	11749	311.8
Arthropoda	GCA_018207615.1_PolB1_151	PolB1	GCA_018207615.1	JAGFPH010011617.1	30459	33725	1089	25380	26303	311.2
Arthropoda	GCA_018207615.1_PolB1_130	PolB1	GCA_018207615.1	JAGFPH010012595.1	4603	737	1289	1	441	161
Arthropoda	GCA_018207615.1_PolB1_117	PolB1	GCA_018207615.1	JAGFPH010012936.1	27615	23902	1238	22532	23476	329.9
Arthropoda	GCA_018207615.1_PolB1_3	PolB1	GCA_018207615.1	JAGFPH010012997.1	10690	14172	1161	6202	7125	309.4
Arthropoda	GCA_018207615.1_PolB1_161	PolB1	GCA_018207615.1	JAGFPH010013090.1	10690	14172	1161	6202	7125	309.4
Arthropoda	GCA_018207615.1_PolB1_113	PolB1	GCA_018207615.1	JAGFPH010013580.1	16892	13605	1096	2926	3858	321.6
Arthropoda	GCA_018207615.1_PolB1_26	PolB1	GCA_018207615.1	JAGFPH010013751.1	785	4630	1282	4979	5923	331
Arthropoda	GCA_018207615.1_PolB1_10	PolB1	GCA_018207615.1	JAGFPH010014252.1	7998	11480	1161	3507	4430	308.5
Arthropoda	GCA_018207615.1_PolB1_131	PolB1	GCA_018207615.1	JAGFPH010014797.1	14513	10668	1282	9426	10370	331.3
Arthropoda	GCA_018207615.1_PolB1_66	PolB1	GCA_018207615.1	JAGFPH010015532.1	12090	8629	1154	15727	16650	311.8
Arthropoda	GCA_018207615.1_PolB1_83	PolB1	GCA_018207615.1	JAGFPH010016007.1	7486	10377	964	11695	12171	149.1
Arthropoda	GCA_018207615.1_PolB1_50	PolB1	GCA_018207615.1	JAGFPH010016880.1	359	3193	945	4502	5446	329.5
Arthropoda	GCA_018207615.1_PolB1_94	PolB1	GCA_018207615.1	JAGFPH010017031.1	11768	8286	1161	15343	16266	308.5
Arthropoda	GCA_018207615.1_PolB1_64	PolB1	GCA_018207615.1	JAGFPH010017032.1	15342	11848	1165	4306	5238	322.5
Arthropoda	GCA_018207615.1_PolB1_31	PolB1	GCA_018207615.1	JAGFPH010017047.1	14016	16835	940	17126	18070	331.3
Arthropoda	GCA_018207615.1_PolB1_98	PolB1	GCA_018207615.1	JAGFPH010017148.1	4857	8018	1054	8998	9942	331.2
Arthropoda	GCA_018207615.1_PolB1_17	PolB1	GCA_018207615.1	JAGFPH010017387.1	6247	9729	1161	1752	2675	308.5
Arthropoda	GCA_018207615.1_PolB1_105	PolB1	GCA_018207615.1	JAGFPH010017397.1	14765	11271	1165	3729	4661	323
Arthropoda	GCA_018207615.1_PolB1_67	PolB1	GCA_018207615.1	JAGFPH010017436.1	5939	9397	1153	996	1919	311.2
Arthropoda	GCA_018207615.1_PolB1_145	PolB1	GCA_018207615.1	JAGFPH010017633.1	4960	8121	1054	9097	10041	328.3
Arthropoda	GCA_018207615.1_PolB1_99	PolB1	GCA_018207615.1	JAGFPH010018333.1	11281	8447	945	6195	7139	330.8
Arthropoda	GCA_018207615.1_PolB1_120	PolB1	GCA_018207615.1	JAGFPH010018463.1	13527	16319	931	8500	9423	311.1
Arthropoda	GCA_018207615.1_PolB1_121	PolB1	GCA_018207615.1	JAGFPH010019034.1	1	2763	921	3060	4004	331.3
Arthropoda	GCA_018207615.1_PolB1_68	PolB1	GCA_018207615.1	JAGFPH010019334.1	15189	11344	1282	10051	10995	331.3
Arthropoda	GCA_018207615.1_PolB1_137	PolB1	GCA_018207615.1	JAGFPH010019376.1	15072	11227	1282	9985	10929	331.3
Arthropoda	GCA_018207615.1_PolB1_6	PolB1	GCA_018207615.1	JAGFPH010019604.1	600	3494	965	10435	11034	211.9
Arthropoda	GCA_018207615.1_PolB1_18	PolB1	GCA_018207615.1	JAGFPH010019671.1	1	3459	1153	3756	4700	331.3
Arthropoda	GCA_018207615.1_PolB1_34	PolB1	GCA_018207615.1	JAGFPH010019787.1	11394	7840	1185	2442	3620	440.7
Arthropoda	GCA_018207615.1_PolB1_87	PolB1	GCA_018207615.1	JAGFPH010019969.1	13273	9638	1212	3017	3946	317.1
Arthropoda	GCA_018207615.1_PolB1_118	PolB1	GCA_018207615.1	JAGFPH010020213.1	10031	13582	1184	5971	6462	138
Arthropoda	GCA_018207615.1_PolB1_119	PolB1	GCA_018207615.1	JAGFPH010020874.1	3871	425	1149	7485	8408	305.2
Arthropoda	GCA_018207615.1_PolB1_75	PolB1	GCA_018207615.1	JAGFPH010021042.1	3555	8213	1553	8643	9746	279.8
Arthropoda	GCA_018207615.1_PolB1_13	PolB1	GCA_018207615.1	JAGFPH010021376.1	6891	10349	1153	1808	2737	310.7
Arthropoda	GCA_018207615.1_PolB1_79	PolB1	GCA_018207615.1	JAGFPH010021542.1	11361	8269	1031	2705	3889	442.4
Arthropoda	GCA_018207615.1_PolB1_21	PolB1	GCA_018207615.1	JAGFPH010022178.1	11317	7493	1275	2101	3285	443.7
Arthropoda	GCA_018207615.1_PolB1_134	PolB1	GCA_018207615.1	JAGFPH010022518.1	6497	3039	1153	10800	11597	269.9
Arthropoda	GCA_018207615.1_PolB1_114	PolB1	GCA_018207615.1	JAGFPH010023057.1	280	3936	1219	8844	9182	98.9
Arthropoda	GCA_018207615.1_PolB1_49	PolB1	GCA_018207615.1	JAGFPH010023063.1	280	3936	1219	8844	9182	98.9
Arthropoda	GCA_018207615.1_PolB1_159	PolB1	GCA_018207615.1	JAGFPH010023950.1	187	3834	1216	8190	9374	442.4
Arthropoda	GCA_018207615.1_PolB1_96	PolB1	GCA_018207615.1	JAGFPH010025488.1	7816	10851	1012	3327	4250	308.5
Arthropoda	GCA_018207615.1_PolB1_36	PolB1	GCA_018207615.1	JAGFPH010027009.1	4304	843	1154	7978	8901	311.9
Arthropoda	GCA_018207615.1_PolB1_126	PolB1	GCA_018207615.1	JAGFPH010027730.1	3	2705	901	6864	7796	390.6
Arthropoda	GCA_018207615.1_PolB1_44	PolB1	GCA_018207615.1	JAGFPH010029632.1	5251	8712	1154	647	1570	309.8
Arthropoda	GCA_018207615.1_PolB1_132	PolB1	GCA_018207615.1	JAGFPH010029889.1	6953	3810	1048	1868	2812	326.4
Arthropoda	GCA_018207615.1_PolB1_152	PolB1	GCA_018207615.1	JAGFPH010036063.1	2507	6352	1282	6652	7596	331.3
Arthropoda	GCA_018207615.1_PolB1_107	PolB1	GCA_018207615.1	JAGFPH010036479.1	5333	2493	947	196	1140	331.2
Arthropoda	GCA_018207615.1_PolB1_22	PolB1	GCA_018207615.1	JAGFPH010038879.1	7312	4022	1097	2782	3726	325.6
Arthropoda	GCA_018207615.1_PolB1_51	PolB1	GCA_018207615.1	JAGFPH010044344.1	2	2872	957	3676	4662	264.1
Arthropoda	GCA_018230725.1_PolB1_1	PolB1	GCA_018230725.1	DWAQ01000001.1	4942	8454	1171	11864	12805	324.9
Arthropoda	GCA_018230745.1_PolB1_2	PolB1	GCA_018230745.1	DWRO01000004.1	10931	7344	1196	4240	5202	323
Arthropoda	GCA_018230845.1_PolB1_1	PolB1	GCA_018230845.1	DWBL01000006.1	6752	3051	1234	3	959	408.1
Arthropoda	GCA_018231065.1_PolB1_1	PolB1	GCA_018231065.1	DWBK01000006.1	6557	2970	1196	1	828	285.1
Arthropoda	GCA_018231105.1_PolB1_1	PolB1	GCA_018231105.1	DWBR01000002.1	9038	5229	1270	1982	3091	461.3
Arthropoda	GCA_018231365.1_PolB1_1	PolB1	GCA_018231365.1	DWAU01000044.1	1449	5156	1236	7243	8340	454.3
Arthropoda	GCA_018231825.1_PolB1_1	PolB1	GCA_018231825.1	DVQU01000002.1	1273	5034	1254	7172	8281	461.9
Arthropoda	GCA_018231885.1_PolB1_2	PolB1	GCA_018231885.1	DVQR01000016.1	2	2941	980	5172	6110	330.6
Arthropoda	GCA_018231985.1_PolB1_1	PolB1	GCA_018231985.1	DVRG01000001.1	1280	5110	1277	7252	8361	462.3
Arthropoda	GCA_018232105.1_PolB1_1	PolB1	GCA_018232105.1	DWCR01000128.1	8903	5187	1239	1787	2878	453.4
Arthropoda	GCA_018232165.1_PolB1_1	PolB1	GCA_018232165.1	DWAX01000001.1	3859	7575	1239	9878	10969	453.5
Arthropoda	GCA_018232205.1_PolB1_1	PolB1	GCA_018232205.1	DWAZ01000084.1	8975	5259	1239	1864	2955	453.5
Arthropoda	GCA_018232285.1_PolB1_1	PolB1	GCA_018232285.1	DWCZ01000014.1	644	4360	1239	6668	7759	453.4
Arthropoda	GCA_018232345.1_PolB1_1	PolB1	GCA_018232345.1	DVRF01000001.1	178	4008	1277	6151	7260	462.3
Arthropoda	GCA_018232385.1_PolB1_1	PolB1	GCA_018232385.1	DVRB01000001.1	9168	6373	932	3198	4136	330.2
Arthropoda	GCA_018232405.1_PolB1_1	PolB1	GCA_018232405.1	DVRM01000523.1	722	4438	1239	6747	7838	453.5
Arthropoda	GCA_018232445.1_PolB1_1	PolB1	GCA_018232445.1	DVRK01000001.1	4516	8028	1171	11437	12378	326.9
Arthropoda	GCA_018232445.1_PolB1_2	PolB1	GCA_018232445.1	DVRK01000004.1	10774	7196	1193	4049	4987	333.2
Arthropoda	GCA_018232485.1_PolB1_1	PolB1	GCA_018232485.1	DVRJ01000001.1	1350	4928	1193	7138	8076	332.1
Arthropoda	GCA_018232505.1_PolB1_1	PolB1	GCA_018232505.1	DVRN01000078.1	8980	5264	1239	1864	2955	453.5
Arthropoda	GCA_018232545.1_PolB1_1	PolB1	GCA_018232545.1	DVRR01000009.1	1403	5128	1242	7073	8173	449.6
Arthropoda	GCA_018233105.1_PolB1_1	PolB1	GCA_018233105.1	DVSP01000011.1	721	4437	1239	6746	7837	453.5
Arthropoda	GCA_018233165.1_PolB1_1	PolB1	GCA_018233165.1	DVSS01000004.1	8924	5208	1239	1809	2909	453.3
Arthropoda	GCA_018233325.1_PolB1_1	PolB1	GCA_018233325.1	DVTC01000136.1	8903	5187	1239	1787	2878	453.5
Arthropoda	GCA_018233365.1_PolB1_1	PolB1	GCA_018233365.1	DVTF01000227.1	722	4438	1239	6747	7838	453.5
Arthropoda	GCA_018233425.1_PolB1_1	PolB1	GCA_018233425.1	DVTI01000274.1	721	4437	1239	6746	7837	453.5
Arthropoda	GCA_018233505.1_PolB1_1	PolB1	GCA_018233505.1	DVTD01000017.1	8980	5264	1239	1864	2955	453.4
Arthropoda	GCA_018233565.1_PolB1_1	PolB1	GCA_018233565.1	DVTO01000194.1	11302	8306	999	4907	5998	453.4
Arthropoda	GCA_018233585.1_PolB1_1	PolB1	GCA_018233585.1	DVTP01000024.1	8903	5187	1239	1787	2878	453.4
Arthropoda	GCA_018233605.1_PolB1_1	PolB1	GCA_018233605.1	DVTS01000163.1	644	4360	1239	6669	7760	453.5
Arthropoda	GCA_018233705.1_PolB1_1	PolB1	GCA_018233705.1	DVTU01000061.1	721	4437	1239	6747	7838	452.8
Arthropoda	GCA_018233765.1_PolB1_1	PolB1	GCA_018233765.1	DVTY01000147.1	1	2997	999	5306	6397	453.5
Arthropoda	GCA_018234085.1_PolB1_1	PolB1	GCA_018234085.1	DVUO01000128.1	644	4360	1239	6669	7760	453.5
Arthropoda	GCA_018234125.1_PolB1_1	PolB1	GCA_018234125.1	DVUP01000003.1	721	4437	1239	6748	7839	453.5
Arthropoda	GCA_018234285.1_PolB1_1	PolB1	GCA_018234285.1	DVUX01000059.1	8981	5265	1239	1864	2955	453.5
Arthropoda	GCA_018234325.1_PolB1_1	PolB1	GCA_018234325.1	DVVA01000021.1	644	4351	1236	6503	7594	453.5
Arthropoda	GCA_018234385.1_PolB1_1	PolB1	GCA_018234385.1	DVVD01000302.1	721	4437	1239	6746	7837	453.5
Arthropoda	GCA_018234425.1_PolB1_1	PolB1	GCA_018234425.1	DVVG01001281.1	721	4437	1239	6745	7836	453.4
Arthropoda	GCA_018234445.1_PolB1_1	PolB1	GCA_018234445.1	DVVE01000553.1	721	4437	1239	6746	7837	453.5
Arthropoda	GCA_018234465.1_PolB1_1	PolB1	GCA_018234465.1	DVVK01000081.1	8602	5264	1113	1865	2956	453.4
Arthropoda	GCA_018234485.1_PolB1_1	PolB1	GCA_018234485.1	DVVL01000039.1	721	4437	1239	6745	7836	453.5
Arthropoda	GCA_018234505.1_PolB1_1	PolB1	GCA_018234505.1	DVVJ01002530.1	721	4437	1239	6746	7837	453.5
Arthropoda	GCA_018234545.1_PolB1_1	PolB1	GCA_018234545.1	DVVH01000021.1	8980	5264	1239	1864	2955	453.5
Arthropoda	GCA_018234625.1_PolB1_1	PolB1	GCA_018234625.1	DVVN01000004.1	8903	5187	1239	1788	2879	453.5
Arthropoda	GCA_018234665.1_PolB1_1	PolB1	GCA_018234665.1	DVVU01001666.1	721	4437	1239	6746	7837	453.5
Arthropoda	GCA_018234725.1_PolB1_1	PolB1	GCA_018234725.1	DVVV01000205.1	8981	5265	1239	1864	2955	453.5
Arthropoda	GCA_018234845.1_PolB1_1	PolB1	GCA_018234845.1	DVWA01000402.1	13205	10209	999	6809	7900	453.5
Arthropoda	GCA_018234885.1_PolB1_1	PolB1	GCA_018234885.1	DVWC01000151.1	721	4437	1239	6745	7836	453.4
Arthropoda	GCA_018234905.1_PolB1_1	PolB1	GCA_018234905.1	DVWE01000038.1	644	4360	1239	6513	7604	453.5
Arthropoda	GCA_018234945.1_PolB1_1	PolB1	GCA_018234945.1	DVWH01000208.1	8980	5264	1239	1864	2955	453.4
Arthropoda	GCA_018234965.1_PolB1_1	PolB1	GCA_018234965.1	DVWD01000188.1	8980	5264	1239	1864	2955	453.5
Arthropoda	GCA_018235005.1_PolB1_1	PolB1	GCA_018235005.1	DVWG01000001.1	15649	11933	1239	8533	9624	453.5
Arthropoda	GCA_018235025.1_PolB1_1	PolB1	GCA_018235025.1	DVWI01000245.1	8824	5108	1239	1864	2955	453.5
Arthropoda	GCA_018235065.1_PolB1_1	PolB1	GCA_018235065.1	DVWL01000032.1	8903	5187	1239	1787	2878	453.4
Arthropoda	GCA_018235165.1_PolB1_1	PolB1	GCA_018235165.1	DVWP01000318.1	721	4437	1239	6746	7837	453.4
Arthropoda	GCA_018235185.1_PolB1_1	PolB1	GCA_018235185.1	DVWQ01001105.1	2	3553	1184	5880	6953	448
Arthropoda	GCA_018235425.1_PolB1_1	PolB1	GCA_018235425.1	DVXC01000050.1	8976	5260	1239	1864	2955	453.5
Arthropoda	GCA_018235565.1_PolB1_1	PolB1	GCA_018235565.1	DVXJ01000007.1	8979	5263	1239	1864	2955	453.5
Arthropoda	GCA_018235885.1_PolB1_1	PolB1	GCA_018235885.1	DVYA01000002.1	8150	11734	1195	6975	7961	324.8
Arthropoda	GCA_018235885.1_PolB1_2	PolB1	GCA_018235885.1	DVYA01000004.1	11116	7070	1349	3501	4607	458.6
Arthropoda	GCA_018235885.1_PolB1_3	PolB1	GCA_018235885.1	DVYA01000005.1	10442	6780	1221	3220	4338	428.9
Arthropoda	GCA_018235905.1_PolB1_2	PolB1	GCA_018235905.1	DVYC01000039.1	611	4273	1221	6716	7834	428.9
Arthropoda	GCA_018235905.1_PolB1_1	PolB1	GCA_018235905.1	DVYC01000075.1	2085	5825	1247	8296	9402	459.4
Arthropoda	GCA_018236005.1_PolB1_1	PolB1	GCA_018236005.1	DVYD01000014.1	10843	7124	1240	3544	4650	457.1
Arthropoda	GCA_018236165.1_PolB1_1	PolB1	GCA_018236165.1	DVYO010000040.1	1	3699	1233	6470	7576	449.4
Arthropoda	GCA_018236305.1_PolB1_1	PolB1	GCA_018236305.1	DVYU01000005.1	7499	3798	1234	670	1773	464.3
Arthropoda	GCA_018236505.1_PolB1_1	PolB1	GCA_018236505.1	DWUC01000214.1	8903	5187	1239	1788	2879	453.4
Arthropoda	GCA_018236625.1_PolB1_1	PolB1	GCA_018236625.1	DVZL01008628.1	660	4340	1227	6654	7751	450.3
Arthropoda	GCA_018236665.1_PolB1_3	PolB1	GCA_018236665.1	DVZK01000039.1	1	3480	1160	5413	6357	330.4
Arthropoda	GCA_018236665.1_PolB1_1	PolB1	GCA_018236665.1	DVZK01000616.1	4365	7925	1187	10311	11240	324.1
Arthropoda	GCA_018236825.1_PolB1_1	PolB1	GCA_018236825.1	DWBA01001244.1	10381	6722	1220	3231	4349	431.6
Arthropoda	GCA_018236825.1_PolB1_2	PolB1	GCA_018236825.1	DWBA01001260.1	127	3840	1238	6315	7421	457.3
Arthropoda	GCA_018236945.1_PolB1_2	PolB1	GCA_018236945.1	DWSS01000005.1	1066	3900	945	8113	9051	311.5
Arthropoda	GCA_018236945.1_PolB1_1	PolB1	GCA_018236945.1	DWSS01000008.1	10673	6900	1258	3323	4429	457.1
Arthropoda	GCA_018236965.1_PolB1_1	PolB1	GCA_018236965.1	DWCB01000227.1	4470	8057	1196	3293	4279	325
Arthropoda	GCA_018236985.1_PolB1_1	PolB1	GCA_018236985.1	DWCC01000026.1	2511	6188	1226	9534	10472	311.9
Arthropoda	GCA_018236985.1_PolB1_2	PolB1	GCA_018236985.1	DWCC01000027.1	10662	6922	1247	3384	4490	459.2
Arthropoda	GCA_018237025.1_PolB1_2	PolB1	GCA_018237025.1	DWUF010000112.1	7169	3930	1080	1	342	131.2
Arthropoda	GCA_018237045.1_PolB1_1	PolB1	GCA_018237045.1	DWUJ010000003.1	3426	6932	1169	10623	11576	321.3
Arthropoda	GCA_018237065.1_PolB1_1	PolB1	GCA_018237065.1	DWUE010000007.1	716	4444	1243	7215	8321	449.7
Arthropoda	GCA_018237145.1_PolB1_3	PolB1	GCA_018237145.1	DWUH010000003.1	11937	8434	1168	3859	4800	322
Arthropoda	GCA_018237145.1_PolB1_4	PolB1	GCA_018237145.1	DWUH010000013.1	712	4440	1243	7007	8113	455.7
Arthropoda	GCA_018237225.1_PolB1_1	PolB1	GCA_018237225.1	DWSV010000010.1	743	4525	1261	7263	8369	450.3
Arthropoda	GCA_018237325.1_PolB1_1	PolB1	GCA_018237325.1	DWBC01000067.1	8979	5218	1254	2069	3211	457.8
Arthropoda	GCA_018237365.1_PolB1_1	PolB1	GCA_018237365.1	DVZN01000961.1	8998	5252	1249	2101	3243	456.4
Arthropoda	GCA_018237485.1_PolB1_1	PolB1	GCA_018237485.1	DVZO01000003.1	11559	7900	1220	4408	5394	411.4
Arthropoda	GCA_018237485.1_PolB1_2	PolB1	GCA_018237485.1	DVZO01000009.1	11013	7666	1116	3993	4928	328.2
Arthropoda	GCA_018237505.1_PolB1_1	PolB1	GCA_018237505.1	DWDM01000001.1	1688	5230	1181	7755	8687	327.3
Arthropoda	GCA_018237605.1_PolB1_1	PolB1	GCA_018237605.1	DVPD01000175.1	6730	3203	1176	6905	7849	330.5
Arthropoda	GCA_018237705.1_PolB1_1	PolB1	GCA_018237705.1	DVZP010000001.1	4183	7701	1173	11564	12511	307.1
Arthropoda	GCA_018237705.1_PolB1_2	PolB1	GCA_018237705.1	DVZP010000002.1	2089	5745	1219	9307	10245	322.8
Arthropoda	GCA_018237705.1_PolB1_3	PolB1	GCA_018237705.1	DVZP010000070.1	4120	1094	1009	4842	5774	318.6
Arthropoda	GCA_018237745.1_PolB1_4	PolB1	GCA_018237745.1	DWSY010000003.1	3756	175	1194	3937	4887	327.5
Arthropoda	GCA_018237745.1_PolB1_1	PolB1	GCA_018237745.1	DWSY010000006.1	10449	6655	1265	3342	4283	322.7
Arthropoda	GCA_018237745.1_PolB1_2	PolB1	GCA_018237745.1	DWSY010000011.1	461	3424	988	7479	8417	312.3
Arthropoda	GCA_018237745.1_PolB1_3	PolB1	GCA_018237745.1	DWSY010000104.1	712	4440	1243	7012	8118	457.7
Arthropoda	GCA_018237825.1_PolB1_2	PolB1	GCA_018237825.1	DVZT01000002.1	11679	8161	1173	3894	4862	310.3
Arthropoda	GCA_018237825.1_PolB1_1	PolB1	GCA_018237825.1	DVZT01000005.1	12921	9430	1164	5126	6079	318.8
Arthropoda	GCA_018237945.1_PolB1_1	PolB1	GCA_018237945.1	DWAE01010946.1	620	3751	1044	4284	4658	138.6
Arthropoda	GCA_018237965.1_PolB1_1	PolB1	GCA_018237965.1	DWAD01000001.1	10484	6747	1246	3213	4319	452.5
Arthropoda	GCA_018239245.1_PolB1_1	PolB1	GCA_018239245.1	DVPJ01000003.1	7649	11227	1193	6595	7539	332
Arthropoda	GCA_018239505.1_PolB1_1	PolB1	GCA_018239505.1	DVPY01000005.1	3837	259	1193	3947	4891	331.3
Arthropoda	GCA_018239585.1_PolB1_1	PolB1	GCA_018239585.1	DVQE01000072.1	7920	11498	1193	6866	7810	333
Arthropoda	GCA_018239605.1_PolB1_1	PolB1	GCA_018239605.1	DVQD01000002.1	4575	997	1193	4685	5629	331.4
Arthropoda	GCA_018239625.1_PolB1_1	PolB1	GCA_018239625.1	DWUO010000232.1	5825	2349	1159	905	1924	324.9
Arthropoda	GCA_018244755.1_PolB1_1	PolB1	GCA_018244755.1	DWTO01005937.1	8934	5158	1259	1997	3094	468.2
Arthropoda	GCA_018244815.1_PolB1_1	PolB1	GCA_018244815.1	DWMF01002292.1	1245	5021	1259	7039	8136	467.9
Arthropoda	GCA_018245055.1_PolB1_1	PolB1	GCA_018245055.1	DWMI01000247.1	6796	3020	1259	3	944	400.4
Arthropoda	GCA_018245355.1_PolB1_1	PolB1	GCA_018245355.1	DWMR01000951.1	9144	5422	1241	2281	3414	452.9
Arthropoda	GCA_018245375.1_PolB1_1	PolB1	GCA_018245375.1	DWLP01000001.1	12343	8828	1172	4855	5835	313.8
Arthropoda	GCA_018245375.1_PolB1_2	PolB1	GCA_018245375.1	DWLP01000092.1	9216	5404	1271	2245	3378	457.5
Arthropoda	GCA_018245415.1_PolB1_1	PolB1	GCA_018245415.1	DWLN01000001.1	3699	163	1179	10111	11046	310.9
Arthropoda	GCA_018245575.1_PolB1_1	PolB1	GCA_018245575.1	DWDU01004523.1	1226	5002	1259	7020	8117	466.8
Arthropoda	GCA_018245755.1_PolB1_1	PolB1	GCA_018245755.1	DWEE01005805.1	7673	3897	1259	782	1879	467.7
Arthropoda	GCA_018245775.1_PolB1_1	PolB1	GCA_018245775.1	DWEB01000030.1	4188	610	1193	4300	5244	331.9
Arthropoda	GCA_018245815.1_PolB1_1	PolB1	GCA_018245815.1	DWEH01004118.1	3833	7327	1165	2768	3712	328.9
Arthropoda	GCA_018246095.1_PolB1_1	PolB1	GCA_018246095.1	DWRT01000013.1	5218	2066	1051	5812	6837	327.7
Arthropoda	GCA_018246135.1_PolB1_1	PolB1	GCA_018246135.1	DWTY01000016.1	140	3892	1251	5831	6952	467.8
Arthropoda	GCA_018246415.1_PolB1_1	PolB1	GCA_018246415.1	DWEQ01001782.1	9133	5411	1241	2194	3294	463.7
Arthropoda	GCA_018246515.1_PolB1_1	PolB1	GCA_018246515.1	DWFE01000038.1	6538	2960	1193	6641	7585	332.5
Arthropoda	GCA_018246595.1_PolB1_1	PolB1	GCA_018246595.1	DWFO01002634.1	9532	6005	1176	9683	10627	326.2
Arthropoda	GCA_018246895.1_PolB1_1	PolB1	GCA_018246895.1	DWGJ01000752.1	21144	24761	1206	20122	21057	325.8
Arthropoda	GCA_018246895.1_PolB1_2	PolB1	GCA_018246895.1	DWGJ01002762.1	3098	6613	1172	9838	10785	308.8
Arthropoda	GCA_018247035.1_PolB1_1	PolB1	GCA_018247035.1	DWEP01000004.1	8115	11693	1193	7060	8004	329
Arthropoda	GCA_018247115.1_PolB1_1	PolB1	GCA_018247115.1	DWES01000002.1	2855	6370	1172	10280	11233	324
Arthropoda	GCA_018247115.1_PolB1_2	PolB1	GCA_018247115.1	DWES01000003.1	9867	6307	1187	3341	4294	330.8
Arthropoda	GCA_018247135.1_PolB1_1	PolB1	GCA_018247135.1	DWET01000002.1	3142	6714	1191	8897	9841	324.3
Arthropoda	GCA_018247175.1_PolB1_1	PolB1	GCA_018247175.1	DWEV01000002.1	4416	8063	1216	10090	11067	333.7
Arthropoda	GCA_018247175.1_PolB1_2	PolB1	GCA_018247175.1	DWEV01000022.1	1475	5182	1236	7288	8385	452.3
Arthropoda	GCA_018247555.1_PolB1_1	PolB1	GCA_018247555.1	DWHD01000002.1	1470	5165	1232	7248	8354	458.6
Arthropoda	GCA_018247615.1_PolB1_1	PolB1	GCA_018247615.1	DWHJ01000001.1	3963	7475	1171	10528	11493	323.7
Arthropoda	GCA_018247615.1_PolB1_2	PolB1	GCA_018247615.1	DWHJ01000003.1	3800	7450	1217	9492	10460	322.2
Arthropoda	GCA_018247665.1_PolB1_1	PolB1	GCA_018247665.1	DWGP01007616.1	155	3874	1240	5660	6853	453.6
Arthropoda	GCA_018247735.1_PolB1_1	PolB1	GCA_018247735.1	DWGS01007568.1	8871	5125	1249	2055	3152	462.8
Arthropoda	GCA_018247875.1_PolB1_1	PolB1	GCA_018247875.1	DWHL01000012.1	140	3892	1251	5827	6948	467.8
Arthropoda	GCA_018247975.1_PolB1_1	PolB1	GCA_018247975.1	DWHU01002521.1	1387	5091	1235	7058	8152	467.3
Arthropoda	GCA_018248035.1_PolB1_1	PolB1	GCA_018248035.1	DWHV01000373.1	8971	5225	1249	2075	3172	460.7
Arthropoda	GCA_018248335.1_PolB1_1	PolB1	GCA_018248335.1	DWIK01000052.1	532	4107	1192	6053	6751	209.4
Arthropoda	GCA_018248375.1_PolB1_1	PolB1	GCA_018248375.1	DWIM01000003.1	9160	5399	1254	2152	3261	461.9
Arthropoda	GCA_018248575.1_PolB1_1	PolB1	GCA_018248575.1	DWIV01000001.1	10568	14155	1196	3297	4235	327.7
Arthropoda	GCA_018248655.1_PolB1_1	PolB1	GCA_018248655.1	DWIZ01000021.1	12690	9538	1051	4727	5665	328
Arthropoda	GCA_018248815.1_PolB1_1	PolB1	GCA_018248815.1	DWJK01004299.1	8856	5833	1008	1931	3028	466.4
Arthropoda	GCA_018248855.1_PolB1_1	PolB1	GCA_018248855.1	DWJM01000001.1	11462	7908	1185	1982	2938	344.3
Arthropoda	GCA_018248895.1_PolB1_2	PolB1	GCA_018248895.1	DWJN01000265.1	14683	18345	1221	20487	21470	330.6
Arthropoda	GCA_018248895.1_PolB1_3	PolB1	GCA_018248895.1	DWJN01001064.1	13292	9981	1104	1288	2244	337
Arthropoda	GCA_018248915.1_PolB1_3	PolB1	GCA_018248915.1	DWJQ01000150.1	4932	8354	1141	10535	11473	337.1
Arthropoda	GCA_018248915.1_PolB1_4	PolB1	GCA_018248915.1	DWJQ01000212.1	11895	8380	1172	4439	5380	313.9
Arthropoda	GCA_018248915.1_PolB1_1	PolB1	GCA_018248915.1	DWJQ01000606.1	270	3830	1187	5807	6760	329.9
Arthropoda	GCA_018248915.1_PolB1_2	PolB1	GCA_018248915.1	DWJQ01001549.1	10597	6866	1244	3853	4956	468.8
Arthropoda	GCA_018248935.1_PolB1_1	PolB1	GCA_018248935.1	DWJO01000001.1	13227	9691	1179	5650	6618	325.8
Arthropoda	GCA_018248935.1_PolB1_2	PolB1	GCA_018248935.1	DWJO01000007.1	8556	5545	1004	1633	2736	455.8
Arthropoda	GCA_018249035.1_PolB1_3	PolB1	GCA_018249035.1	DWJP01000009.1	11204	7647	1186	4672	5625	325.7
Arthropoda	GCA_018249035.1_PolB1_4	PolB1	GCA_018249035.1	DWJP01000044.1	1283	5050	1256	7190	8293	461
Arthropoda	GCA_018249155.1_PolB1_1	PolB1	GCA_018249155.1	DWKA01000754.1	3122	6187	1022	11622	12593	335.5
Arthropoda	GCA_018249355.1_PolB1_1	PolB1	GCA_018249355.1	DWKF01000040.1	1303	5001	1233	7066	7965	356.2
Arthropoda	GCA_018249575.1_PolB1_1	PolB1	GCA_018249575.1	DWLB01000274.1	1227	5003	1259	7021	7596	246.9
Arthropoda	GCA_018249655.1_PolB1_1	PolB1	GCA_018249655.1	DWUK01000009.1	1431	5222	1264	7481	8599	454.8
Arthropoda	GCA_018249945.1_PolB1_1	PolB1	GCA_018249945.1	DWNF01000017.1	1346	5191	1282	7307	8404	453.9
Arthropoda	GCA_018249995.1_PolB1_1	PolB1	GCA_018249995.1	DWKQ01000010.1	9060	5362	1233	2250	3380	449.7
Arthropoda	GCA_018250035.1_PolB1_1	PolB1	GCA_018250035.1	DWKV01000004.1	8572	4841	1244	1641	2738	467.2
Arthropoda	GCA_018250175.1_PolB1_1	PolB1	GCA_018250175.1	DWNI01000040.1	9286	5711	1192	9428	10408	322.5
Arthropoda	GCA_018250215.1_PolB1_1	PolB1	GCA_018250215.1	DWNG01000039.1	1372	5079	1236	7166	8263	454.3
Arthropoda	GCA_018250295.1_PolB1_1	PolB1	GCA_018250295.1	DWRA01004902.1	9003	5239	1255	2061	3170	452.2
Arthropoda	GCA_018250435.1_PolB1_1	PolB1	GCA_018250435.1	DWLJ01000455.1	2	3505	1168	5550	6686	451.5
Arthropoda	GCA_018250475.1_PolB1_1	PolB1	GCA_018250475.1	DWNP01000018.1	1001	5020	1340	7105	8202	457.9
Arthropoda	GCA_018250515.1_PolB1_1	PolB1	GCA_018250515.1	DWNS01000003.1	25	3585	1187	5595	6548	330.7
Arthropoda	GCA_018250595.1_PolB1_1	PolB1	GCA_018250595.1	DWNU01000223.1	4884	1312	1191	4972	5955	317.2
Arthropoda	GCA_018250615.1_PolB1_1	PolB1	GCA_018250615.1	DWTS01000161.1	3286	6789	1168	9984	10958	325.8
Arthropoda	GCA_018250615.1_PolB1_2	PolB1	GCA_018250615.1	DWTS01001286.1	2	2815	938	4811	5908	457.9
Arthropoda	GCA_018250695.1_PolB1_1	PolB1	GCA_018250695.1	DWNZ01000039.1	8835	5137	1233	1945	3054	452.9
Arthropoda	GCA_018250915.1_PolB1_2	PolB1	GCA_018250915.1	DWOH01000001.1	10732	7151	1194	3954	4892	314.3
Arthropoda	GCA_018250935.1_PolB1_1	PolB1	GCA_018250935.1	DWOJ01000001.1	4604	8119	1172	11180	12121	317.6
Arthropoda	GCA_018250935.1_PolB1_2	PolB1	GCA_018250935.1	DWOJ01000030.1	9093	5404	1230	2282	3406	455.7
Arthropoda	GCA_018250995.1_PolB1_1	PolB1	GCA_018250995.1	DWOK01000014.1	1475	5176	1234	7239	8336	461.8
Arthropoda	GCA_018251035.1_PolB1_1	PolB1	GCA_018251035.1	DWOL01000001.1	16547	12972	1192	10055	11032	324.6
Arthropoda	GCA_018251035.1_PolB1_2	PolB1	GCA_018251035.1	DWOL01000032.1	8760	5071	1230	1924	3021	461.9
Arthropoda	GCA_018251135.1_PolB1_1	PolB1	GCA_018251135.1	DWOP01000001.1	11039	14599	1187	3749	4687	314.7
Arthropoda	GCA_018251175.1_PolB1_1	PolB1	GCA_018251175.1	DWTM01000007.1	2386	5961	1192	7885	8850	317.2
Arthropoda	GCA_018251255.1_PolB1_1	PolB1	GCA_018251255.1	DWOT01000003.1	3837	259	1193	3947	4891	331.3
Arthropoda	GCA_018251275.1_PolB1_3	PolB1	GCA_018251275.1	DWOV01000002.1	4870	8388	1173	11540	12481	317.7
Arthropoda	GCA_018251275.1_PolB1_4	PolB1	GCA_018251275.1	DWOV01000003.1	4288	7836	1183	12728	13675	336.5
Arthropoda	GCA_018251275.1_PolB1_5	PolB1	GCA_018251275.1	DWOV01000004.1	4824	8570	1249	10630	11571	329.7
Arthropoda	GCA_018251295.1_PolB1_1	PolB1	GCA_018251295.1	DWOU01000003.1	9436	5708	1243	2312	3442	469.1
Arthropoda	GCA_018251315.1_PolB1_3	PolB1	GCA_018251315.1	DWOX01000003.1	5092	1514	1193	5209	6153	334.4
Arthropoda	GCA_018251315.1_PolB1_1	PolB1	GCA_018251315.1	DWOX01000028.1	3957	7541	1195	12383	13339	340.2
Arthropoda	GCA_018251395.1_PolB1_1	PolB1	GCA_018251395.1	DWOZ01000076.1	2342	5296	985	10632	11606	328.8
Arthropoda	GCA_018251415.1_PolB1_1	PolB1	GCA_018251415.1	DWPB01000010.1	9942	6361	1194	3171	4109	331.1
Arthropoda	GCA_018251415.1_PolB1_2	PolB1	GCA_018251415.1	DWPB01000027.1	1630	5352	1241	7418	8521	468.5
Arthropoda	GCA_018251475.1_PolB1_1	PolB1	GCA_018251475.1	DWPD01000031.1	3209	6769	1187	8770	9723	328.3
Arthropoda	GCA_018251475.1_PolB1_2	PolB1	GCA_018251475.1	DWPD01000036.1	8667	12215	1183	7492	8481	319.3
Arthropoda	GCA_018251475.1_PolB1_3	PolB1	GCA_018251475.1	DWPD01000037.1	5696	9391	1232	128	1459	80.3
Arthropoda	GCA_018251475.1_PolB1_4	PolB1	GCA_018251475.1	DWPD01000318.1	6494	2829	1222	2	727	257
Arthropoda	GCA_018251695.1_PolB1_1	PolB1	GCA_018251695.1	DWPN01000128.1	7162	3452	1237	1034	1342	110.6
Arthropoda	GCA_018251715.1_PolB1_1	PolB1	GCA_018251715.1	DWTK01000002.1	3208	6828	1207	9015	9959	321.1
Arthropoda	GCA_018251735.1_PolB1_1	PolB1	GCA_018251735.1	DWPP01000172.1	10316	6729	1196	4032	4784	234.3
Arthropoda	GCA_018251735.1_PolB1_3	PolB1	GCA_018251735.1	DWPP01000644.1	8867	5154	1238	1979	3076	451.6
Arthropoda	GCA_018251795.1_PolB1_1	PolB1	GCA_018251795.1	DWPQ01001319.1	2684	6397	1238	8686	9789	454.3
Arthropoda	GCA_018251835.1_PolB1_1	PolB1	GCA_018251835.1	DWLV01000001.1	4944	8480	1179	11632	12573	313.6
Arthropoda	GCA_018251835.1_PolB1_2	PolB1	GCA_018251835.1	DWLV01000003.1	9862	6149	1238	2751	3854	454.3
Arthropoda	GCA_018251835.1_PolB1_3	PolB1	GCA_018251835.1	DWLV01004098.1	1211	4792	1194	89	613	174.5
Arthropoda	GCA_018251915.1_PolB1_1	PolB1	GCA_018251915.1	DWPV01008424.1	1258	4956	1233	7001	8137	450.8
Arthropoda	GCA_018251975.1_PolB1_1	PolB1	GCA_018251975.1	DWPU01000112.1	9676	5978	1233	2808	3944	452
Arthropoda	GCA_018252035.1_PolB1_1	PolB1	GCA_018252035.1	DWMA01000793.1	8773	5075	1233	1893	3029	453.1
Arthropoda	GCA_018252215.1_PolB1_1	PolB1	GCA_018252215.1	DWSO01000107.1	8979	5263	1239	1864	2955	453.5
Arthropoda	GCA_018252295.1_PolB1_1	PolB1	GCA_018252295.1	DWSP01000038.1	721	4437	1239	6746	7837	453.5
Arthropoda	GCA_018252315.1_PolB1_4	PolB1	GCA_018252315.1	DWSR01000003.1	3656	72	1195	3845	4834	325.4
Arthropoda	GCA_018252315.1_PolB1_1	PolB1	GCA_018252315.1	DWSR01000009.1	11084	7038	1349	3469	4575	459.2
Arthropoda	GCA_018252355.1_PolB1_1	PolB1	GCA_018252355.1	DWMC01000005.1	2647	6216	1190	8400	9344	324.2
Arthropoda	GCA_018252355.1_PolB1_2	PolB1	GCA_018252355.1	DWMC01000008.1	7546	11115	1190	163	1131	322.9
Arthropoda	GCA_018252375.1_PolB1_2	PolB1	GCA_018252375.1	DWQA01000004.1	4828	8526	1233	10540	11544	331.2
Arthropoda	GCA_018252375.1_PolB1_1	PolB1	GCA_018252375.1	DWQA01000018.1	8478	4756	1241	1435	2553	463.1
Arthropoda	GCA_018252435.1_PolB1_1	PolB1	GCA_018252435.1	DWQB01000006.1	10640	14203	1188	3300	4232	324
Arthropoda	GCA_018257835.1_PolB1_13	PolB1	GCA_018257835.1	JAEUYN010000131.1	161507	165412	1302	150001	150330	76.9
Arthropoda	GCA_018257835.1_PolB1_6	PolB1	GCA_018257835.1	JAEUYN010001041.1	117250	113327	1308	127908	131501	61
Arthropoda	GCA_018257835.1_PolB1_23	PolB1	GCA_018257835.1	JAEUYN010001107.1	72789	69313	1159	76455	82535	67.7
Arthropoda	GCA_018257835.1_PolB1_24	PolB1	GCA_018257835.1	JAEUYN010001119.1	50369	54103	1245	54198	55166	333
Arthropoda	GCA_018257835.1_PolB1_8	PolB1	GCA_018257835.1	JAEUYN010001161.1	40542	44297	1252	44372	45301	340.2
Arthropoda	GCA_018257835.1_PolB1_17	PolB1	GCA_018257835.1	JAEUYN010001218.1	96875	93096	1260	100106	101062	344.4
Arthropoda	GCA_018257835.1_PolB1_18	PolB1	GCA_018257835.1	JAEUYN010001218.1	107146	103580	1189	100106	101062	344.4
Arthropoda	GCA_018257835.1_PolB1_25	PolB1	GCA_018257835.1	JAEUYN010001225.1	28824	31730	969	36430	36753	64.1
Arthropoda	GCA_018257835.1_PolB1_1	PolB1	GCA_018257835.1	JAEUYN010001231.1	10669	6875	1265	5123	6130	365.3
Arthropoda	GCA_018257835.1_PolB1_2	PolB1	GCA_018257835.1	JAEUYN010001231.1	123730	126738	1003	135206	137602	71.1
Arthropoda	GCA_018257835.1_PolB1_3	PolB1	GCA_018257835.1	JAEUYN010001231.1	133889	130095	1265	135206	137602	71.1
Arthropoda	GCA_018257835.1_PolB1_26	PolB1	GCA_018257835.1	JAEUYN010001262.1	321	3023	901	4045	4983	366.6
Arthropoda	GCA_018257835.1_PolB1_14	PolB1	GCA_018257835.1	JAEUYN010001273.1	6819	3025	1265	18044	19036	352.5
Arthropoda	GCA_018257835.1_PolB1_15	PolB1	GCA_018257835.1	JAEUYN010001273.1	13554	17324	1257	18044	19036	352.5
Arthropoda	GCA_018257835.1_PolB1_12	PolB1	GCA_018257835.1	JAEUYN010001280.1	41972	45787	1272	46695	47702	365.8
Arthropoda	GCA_018257835.1_PolB1_19	PolB1	GCA_018257835.1	JAEUYN010001287.1	34225	30404	1274	28724	29731	366.2
Arthropoda	GCA_018257835.1_PolB1_20	PolB1	GCA_018257835.1	JAEUYN010001305.1	106408	102608	1267	111699	113678	50.6
Arthropoda	GCA_018257835.1_PolB1_9	PolB1	GCA_018257835.1	JAEUYN010001385.1	13997	10176	1274	8250	9257	366.5
Arthropoda	GCA_018257835.1_PolB1_7	PolB1	GCA_018257835.1	JAEUYN010001405.1	22041	24980	980	31038	31976	351.5
Arthropoda	GCA_018257835.1_PolB1_21	PolB1	GCA_018257835.1	JAEUYN010001410.1	152652	156314	1221	171829	176073	53.9
Arthropoda	GCA_018257835.1_PolB1_10	PolB1	GCA_018257835.1	JAEUYN010001419.1	247526	243786	1247	243036	243719	231.8
Arthropoda	GCA_018257835.1_PolB1_4	PolB1	GCA_018257835.1	JAEUYN010001448.1	93377	96169	931	97515	98489	361.9
Arthropoda	GCA_018257835.1_PolB1_16	PolB1	GCA_018257835.1	JAEUYN010001449.1	12667	16413	1249	16848	17786	365.3
Arthropoda	GCA_018257835.1_PolB1_22	PolB1	GCA_018257835.1	JAEUYN010001475.1	304993	301199	1265	299824	300762	364
Arthropoda	GCA_018257835.1_PolB1_5	PolB1	GCA_018257835.1	JAEUYN010001513.1	50861	54682	1274	55359	56366	361.7
Arthropoda	GCA_018290095.1_PolB1_1	PolB1	GCA_018290095.1	CM031380.1	23626908	23630921	1338	23631399	23631881	70.3
Arthropoda	GCA_018290095.1_PolB1_2	PolB1	GCA_018290095.1	JADBJN010000014.1	1614	5381	1256	14250	15245	228.4
Arthropoda	GCA_018340375.1_PolB1_1	PolB1	GCA_018340375.1	JAFFJZ010000029.1	1327130	1330141	1004	1336719	1337087	63.2
Arthropoda	GCA_018340375.1_PolB1_2	PolB1	GCA_018340375.1	JAFFJZ010000031.1	1801435	1798268	1056	1792359	1793282	334.7
Arthropoda	GCA_018340805.1_PolB1_9	PolB1	GCA_018340805.1	JACMZG010000002.1	46886136	46890059	1308	46892142	46893077	334.2
Arthropoda	GCA_018340805.1_PolB1_2	PolB1	GCA_018340805.1	JACMZG010000008.1	82287505	82290336	944	82293754	82294497	247.8
Arthropoda	GCA_018340805.1_PolB1_5	PolB1	GCA_018340805.1	JACMZG010001859.1	7458906	7461641	912	7464725	7465291	160.2
Arthropoda	GCA_018340805.1_PolB1_6	PolB1	GCA_018340805.1	JACMZG010001863.1	50682719	50685661	981	50677535	50678632	396.5
Arthropoda	GCA_018340805.1_PolB1_11	PolB1	GCA_018340805.1	JACMZG010001874.1	32021	28116	1302	25287	25616	61.8
Arthropoda	GCA_018340805.1_PolB1_8	PolB1	GCA_018340805.1	JACMZG010001913.1	2513996	2511279	906	2508116	2509051	333
Arthropoda	GCA_018340805.1_PolB1_7	PolB1	GCA_018340805.1	JACMZG010001914.1	25367119	25370454	1112	25373852	25374739	322.3
Arthropoda	GCA_018397895.1_PolB1_13	PolB1	GCA_018397895.1	JAGKTK010018927.1	16560	13702	953	5604	5912	79.4
Arthropoda	GCA_018397895.1_PolB1_4	PolB1	GCA_018397895.1	JAGKTK010018934.1	16417	13703	905	5605	5913	79.4
Arthropoda	GCA_018397895.1_PolB1_16	PolB1	GCA_018397895.1	JAGKTK010021911.1	1992	4772	927	7187	7924	243.9
Arthropoda	GCA_018397895.1_PolB1_5	PolB1	GCA_018397895.1	JAGKTK010034822.1	13351	10391	987	3970	4320	95.6
Arthropoda	GCA_018397895.1_PolB1_9	PolB1	GCA_018397895.1	JAGKTK010035266.1	12381	9082	1100	725	1855	355.8
Arthropoda	GCA_018397895.1_PolB1_2	PolB1	GCA_018397895.1	JAGKTK010036848.1	11992	8156	1279	723	1853	355.8
Arthropoda	GCA_018397895.1_PolB1_6	PolB1	GCA_018397895.1	JAGKTK010039462.1	11142	8386	919	2267	2941	214.9
Arthropoda	GCA_018397895.1_PolB1_7	PolB1	GCA_018397895.1	JAGKTK010049193.1	1392	4790	1133	9824	11884	15.7
Arthropoda	GCA_018397915.1_PolB1_1	PolB1	GCA_018397915.1	JAGKTI010011338.1	7322	4161	1054	1891	2265	72.5
Arthropoda	GCA_018420115.1_PolB1_1	PolB1	GCA_018420115.1	JAFFZH010005334.1	2937	6683	1249	6878	7828	370.2
Arthropoda	GCA_018420115.1_PolB1_2	PolB1	GCA_018420115.1	JAFFZH010009654.1	9678	6490	1063	5436	6425	333.1
Arthropoda	GCA_018420115.1_PolB1_11	PolB1	GCA_018420115.1	JAFFZH010015464.1	413	4237	1275	4304	5242	355
Arthropoda	GCA_018467065.1_PolB1_1	PolB1	GCA_018467065.1	CM031564.1	21782756	21779919	946	21772145	21772627	95.1
Arthropoda	GCA_018467065.1_PolB1_28	PolB1	GCA_018467065.1	CM031565.1	3378533	3375672	954	3369019	3369603	166.4
Arthropoda	GCA_018467065.1_PolB1_8	PolB1	GCA_018467065.1	CM031566.1	2560665	2557126	1180	2550079	2551086	314
Arthropoda	GCA_018467065.1_PolB1_9	PolB1	GCA_018467065.1	CM031566.1	7371108	7374683	1192	7379490	7379864	98.2
Arthropoda	GCA_018467065.1_PolB1_2	PolB1	GCA_018467065.1	CM031567.1	6668897	6671623	909	6678453	6679760	308.7
Arthropoda	GCA_018467065.1_PolB1_3	PolB1	GCA_018467065.1	CM031568.1	9610582	9613401	940	9616412	9617179	302.7
Arthropoda	GCA_018467065.1_PolB1_4	PolB1	GCA_018467065.1	CM031568.1	10224118	10227822	1235	10230207	10231304	449.5
Arthropoda	GCA_018467065.1_PolB1_29	PolB1	GCA_018467065.1	CM031570.1	16184532	16188053	1174	16170621	16172237	49.4
Arthropoda	GCA_018467065.1_PolB1_5	PolB1	GCA_018467065.1	CM031571.1	1983972	1980742	1077	1973393	1974400	314
Arthropoda	GCA_018467065.1_PolB1_6	PolB1	GCA_018467065.1	CM031571.1	10801285	10804032	916	10820980	10821306	47.5
Arthropoda	GCA_018467065.1_PolB1_7	PolB1	GCA_018467065.1	CM031571.1	18992664	18996185	1174	19011661	19012890	79.4
Arthropoda	GCA_018467065.1_PolB1_23	PolB1	GCA_018467065.1	CM031572.1	11767812	11764408	1135	11760628	11761395	302.6
Arthropoda	GCA_018467065.1_PolB1_15	PolB1	GCA_018467065.1	CM031573.1	5411904	5415023	1040	5417408	5418505	449.4
Arthropoda	GCA_018467065.1_PolB1_24	PolB1	GCA_018467065.1	CM031576.1	16170136	16173093	986	16176473	16177318	306.6
Arthropoda	GCA_018467065.1_PolB1_17	PolB1	GCA_018467065.1	CM031577.1	18848755	18845084	1224	18838409	18839356	318.5
Arthropoda	GCA_018467065.1_PolB1_30	PolB1	GCA_018467065.1	CM031578.1	6480470	6484177	1236	6486890	6487657	302.6
Arthropoda	GCA_018467065.1_PolB1_18	PolB1	GCA_018467065.1	CM031579.1	105219	101641	1193	98355	98726	127.6
Arthropoda	GCA_018467065.1_PolB1_19	PolB1	GCA_018467065.1	CM031580.1	3518781	3515260	1174	3509672	3510604	331.6
Arthropoda	GCA_018467065.1_PolB1_20	PolB1	GCA_018467065.1	CM031580.1	5634080	5637481	1134	5639830	5640924	442.5
Arthropoda	GCA_018467065.1_PolB1_21	PolB1	GCA_018467065.1	CM031581.1	9072332	9075832	1167	9078775	9079239	175.5
Arthropoda	GCA_018467065.1_PolB1_16	PolB1	GCA_018467065.1	CM031583.1	7740944	7737603	1114	7730607	7731230	201.5
Arthropoda	GCA_018467065.1_PolB1_31	PolB1	GCA_018467065.1	CM031584.1	12136646	12140206	1187	12148178	12149683	49.6
Arthropoda	GCA_018467065.1_PolB1_25	PolB1	GCA_018467065.1	CM031586.1	7147180	7149960	927	7160460	7163543	48.6
Arthropoda	GCA_018467065.1_PolB1_26	PolB1	GCA_018467065.1	CM031587.1	4070094	4067203	964	4060965	4061897	333.9
Arthropoda	GCA_018467065.1_PolB1_10	PolB1	GCA_018467065.1	CM031588.1	2324069	2326942	958	2333505	2334311	270.1
Arthropoda	GCA_018467065.1_PolB1_11	PolB1	GCA_018467065.1	CM031588.1	2739117	2736121	999	2730735	2731154	176.2
Arthropoda	GCA_018467065.1_PolB1_12	PolB1	GCA_018467065.1	CM031591.1	6348739	6352518	1260	6355448	6357940	42.6
Arthropoda	GCA_018467065.1_PolB1_13	PolB1	GCA_018467065.1	CM031591.1	12968855	12965325	1177	12958952	12959920	334.3
Arthropoda	GCA_018467065.1_PolB1_14	PolB1	GCA_018467065.1	JAEMBS010000032.1	680552	683308	919	690045	690992	317.3
Arthropoda	GCA_018467065.1_PolB1_27	PolB1	GCA_018467065.1	JAEMBS010000038.1	116427	119861	1145	128048	128449	149.6
Arthropoda	GCA_018492975.1_PolB1_2	PolB1	GCA_018492975.1	JAAXZA010272422.1	1213	4908	1232	4957	5880	361.5
Arthropoda	GCA_018691235.1_PolB1_2	PolB1	GCA_018691235.1	CM031903.1	17982345	17985068	908	17966280	17968493	35.9
Arthropoda	GCA_018691235.1_PolB1_8	PolB1	GCA_018691235.1	CM031914.1	2183718	2186444	909	2186891	2187874	336.8
Arthropoda	GCA_018691235.1_PolB1_9	PolB1	GCA_018691235.1	CM031914.1	2193546	2190820	909	2186891	2187874	336.8
Arthropoda	GCA_018691235.1_PolB1_6	PolB1	GCA_018691235.1	CM031915.1	8913304	8916018	905	8916421	8917392	346.4
Arthropoda	GCA_018691235.1_PolB1_1	PolB1	GCA_018691235.1	JAGPOQ010000457.1	91794	94517	908	94946	95812	242.9
Arthropoda	GCA_018691235.1_PolB1_5	PolB1	GCA_018691235.1	JAGPOQ010000495.1	39275	41992	906	42360	43328	336.8
Arthropoda	GCA_018691235.1_PolB1_4	PolB1	GCA_018691235.1	JAGPOQ010000785.1	32741	35494	918	36230	36550	87.8
Arthropoda	GCA_018691235.1_PolB1_7	PolB1	GCA_018691235.1	JAGPOQ010000825.1	5835	3109	909	1602	2579	325.9
Arthropoda	GCA_018691245.1_PolB1_10	PolB1	GCA_018691245.1	JAGUCG010000012.1	163394	159858	1179	141644	142570	49.9
Arthropoda	GCA_018691245.1_PolB1_11	PolB1	GCA_018691245.1	JAGUCG010000059.1	73427	76810	1128	78701	79963	72.1
Arthropoda	GCA_018691245.1_PolB1_12	PolB1	GCA_018691245.1	JAGUCG010000073.1	69303	66415	963	53153	55213	34.8
Arthropoda	GCA_018691245.1_PolB1_1	PolB1	GCA_018691245.1	JAGUCG010000176.1	42816	46589	1258	38316	39278	357.1
Arthropoda	GCA_018691245.1_PolB1_2	PolB1	GCA_018691245.1	JAGUCG010000230.1	23688	19912	1259	27230	28192	357.1
Arthropoda	GCA_018691245.1_PolB1_16	PolB1	GCA_018691245.1	JAGUCG010000235.1	703322	700482	947	707786	708748	357.1
Arthropoda	GCA_018691245.1_PolB1_4	PolB1	GCA_018691245.1	JAGUCG010000275.1	2781	6557	1259	18614	20737	50.2
Arthropoda	GCA_018691245.1_PolB1_5	PolB1	GCA_018691245.1	JAGUCG010000334.1	1377959	1381729	1257	1370985	1371371	143.1
Arthropoda	GCA_018691245.1_PolB1_6	PolB1	GCA_018691245.1	JAGUCG010000334.1	3886182	3889835	1218	3881678	3882313	234.4
Arthropoda	GCA_018691245.1_PolB1_7	PolB1	GCA_018691245.1	JAGUCG010000334.1	5843336	5846635	1100	5824619	5828194	67.3
Arthropoda	GCA_018691245.1_PolB1_9	PolB1	GCA_018691245.1	JAGUCG010000390.1	41999	45538	1180	34908	35795	15.8
Arthropoda	GCA_018691245.1_PolB1_15	PolB1	GCA_018691245.1	JAGUCG010000413.1	33239	29796	1148	15639	16649	49.9
Arthropoda	GCA_018703685.1_PolB1_1	PolB1	GCA_018703685.1	JAGWEN010000084.1	177814	173960	1285	185267	185959	243.2
Arthropoda	GCA_018812205.1_PolB1_3	PolB1	GCA_018812205.1	JABFVB010077704.1	11411	7686	1242	6278	7273	369.2
Arthropoda	GCA_018812205.1_PolB1_4	PolB1	GCA_018812205.1	JABFVB010125223.1	3146	6850	1235	14011	14949	365.5
Arthropoda	GCA_018812205.1_PolB1_1	PolB1	GCA_018812205.1	JABFVB010169583.1	13475	9306	1390	7851	8834	365
Arthropoda	GCA_018831715.1_PolB1_1	PolB1	GCA_018831715.1	CM032059.1	53356649	53352960	1230	53345712	53346638	315.2
Arthropoda	GCA_018831715.1_PolB1_2	PolB1	GCA_018831715.1	CM032060.1	38462815	38459585	1077	38453873	38454442	202.9
Arthropoda	GCA_018835575.1_PolB1_4	PolB1	GCA_018835575.1	RJVT01000048.1	178117	181983	1289	182687	183028	75.7
Arthropoda	GCA_018835575.1_PolB1_2	PolB1	GCA_018835575.1	RJVT01000100.1	337720	334985	912	332662	333048	83.3
Arthropoda	GCA_018835575.1_PolB1_3	PolB1	GCA_018835575.1	RJVT01000152.1	154814	157717	968	158921	159673	240.1
Arthropoda	GCA_018835575.1_PolB1_1	PolB1	GCA_018835575.1	RJVT01000170.1	93127	89627	1167	88219	89238	368.7
Arthropoda	GCA_018873245.1_PolB1_5	PolB1	GCA_018873245.1	JAEMBT010000332.1	88938	92258	1107	104118	104783	237.9
Arthropoda	GCA_018873245.1_PolB1_7	PolB1	GCA_018873245.1	JAEMBT010000350.1	43138	46230	1031	47700	48977	43.4
Arthropoda	GCA_018873245.1_PolB1_8	PolB1	GCA_018873245.1	JAEMBT010000429.1	43668	46691	1008	46694	48184	434.1
Arthropoda	GCA_018873245.1_PolB1_6	PolB1	GCA_018873245.1	JAEMBT010000801.1	50146	47216	977	45413	45781	167.3
Arthropoda	GCA_018902145.1_PolB1_2	PolB1	GCA_018902145.1	JABSMQ010036610.1	7984	4955	1010	3957	4904	375.2
Arthropoda	GCA_018902145.1_PolB1_6	PolB1	GCA_018902145.1	JABSMQ010076579.1	1	3309	1103	3520	4452	371.8
Arthropoda	GCA_018902145.1_PolB1_1	PolB1	GCA_018902145.1	JABSMQ010295004.1	739	4461	1241	4847	5407	204.7
Arthropoda	GCA_018902335.1_PolB1_4	PolB1	GCA_018902335.1	JABSMT010022634.1	6647	2862	1262	1931	2275	120.9
Arthropoda	GCA_018902335.1_PolB1_5	PolB1	GCA_018902335.1	JABSMT010051662.1	4426	560	1289	1	315	121.9
Arthropoda	GCA_018903675.1_PolB1_3	PolB1	GCA_018903675.1	JAEIFN010000126.1	9150	12023	958	92	700	55.4
Arthropoda	GCA_018903675.1_PolB1_4	PolB1	GCA_018903675.1	JAEIFN010000184.1	51100	48245	952	56814	58904	70.3
Arthropoda	GCA_018903675.1_PolB1_1	PolB1	GCA_018903675.1	JAEIFN010000763.1	38037	35185	951	33010	34047	338.3
Arthropoda	GCA_018903675.1_PolB1_2	PolB1	GCA_018903675.1	JAEIFN010000828.1	39133	36260	958	35013	36047	338.6
Arthropoda	GCA_018903715.1_PolB1_1	PolB1	GCA_018903715.1	JAEIGL010000041.1	91982	94837	952	95461	95859	89.4
Arthropoda	GCA_018903715.1_PolB1_2	PolB1	GCA_018903715.1	JAEIGL010000109.1	32938	35793	952	20666	21913	50.8
Arthropoda	GCA_018903735.1_PolB1_1	PolB1	GCA_018903735.1	JAEIGM010000108.1	66382	63566	939	58118	59080	356.1
Arthropoda	GCA_018903765.1_PolB1_2	PolB1	GCA_018903765.1	JAEIGO010000058.1	22052015	22049307	903	22043785	22044735	335
Arthropoda	GCA_018903765.1_PolB1_3	PolB1	GCA_018903765.1	JAEIGO010000288.1	521624	518709	972	514898	515827	327.1
Arthropoda	GCA_018903765.1_PolB1_1	PolB1	GCA_018903765.1	JAEIGO010000862.1	1013054	1010139	972	1024225	1024965	56.7
Arthropoda	GCA_018904025.1_PolB1_1	PolB1	GCA_018904025.1	JAEIFQ010000882.1	8978	11830	951	12453	13097	226.8
Arthropoda	GCA_018904025.1_PolB1_2	PolB1	GCA_018904025.1	JAEIFQ010000909.1	61923	64775	951	48510	48908	32.4
Arthropoda	GCA_018904025.1_PolB1_3	PolB1	GCA_018904025.1	JAEIFQ010001126.1	3011864	3009012	951	3007747	3008733	339.5
Arthropoda	GCA_018904165.1_PolB1_3	PolB1	GCA_018904165.1	JAEIFS010000354.1	384437	387313	959	380694	381659	77.7
Arthropoda	GCA_018904165.1_PolB1_4	PolB1	GCA_018904165.1	JAEIFS010000495.1	342087	339211	959	338570	338962	97.3
Arthropoda	GCA_018904165.1_PolB1_1	PolB1	GCA_018904165.1	JAEIFS010000516.1	57807	54910	966	51455	52222	222.5
Arthropoda	GCA_018904165.1_PolB1_5	PolB1	GCA_018904165.1	JAEIFS010000568.1	98648	95772	959	92770	93462	223.3
Arthropoda	GCA_018904165.1_PolB1_2	PolB1	GCA_018904165.1	JAEIFS010000741.1	18831968	18834844	959	18835200	18836105	292.6
Arthropoda	GCA_018904225.1_PolB1_4	PolB1	GCA_018904225.1	JAEIFT010000001.1	1079225	1081945	907	1083174	1084115	349.3
Arthropoda	GCA_018904225.1_PolB1_5	PolB1	GCA_018904225.1	JAEIFT010000001.1	3181682	3178890	931	3197785	3198564	49.2
Arthropoda	GCA_018904225.1_PolB1_1	PolB1	GCA_018904225.1	JAEIFT010000006.1	1581799	1579007	931	1576851	1577792	349.3
Arthropoda	GCA_018904265.1_PolB1_1	PolB1	GCA_018904265.1	JAEIFV010000087.1	619395	616486	970	629862	631370	58.5
Arthropoda	GCA_018904275.1_PolB1_1	PolB1	GCA_018904275.1	JAEIGQ010000276.1	278427	275554	958	273831	274790	344.2
Arthropoda	GCA_018904285.1_PolB1_1	PolB1	GCA_018904285.1	JAEIFW010001270.1	61425	58576	950	72199	72939	52.1
Arthropoda	GCA_018904305.1_PolB1_1	PolB1	GCA_018904305.1	JAEIGR010000026.1	1943816	1940982	945	1933146	1933973	306.8
Arthropoda	GCA_018906735.1_PolB1_1	PolB1	GCA_018906735.1	JABMBV010041068.1	6197	9925	1243	11095	12012	353
Arthropoda	GCA_018906755.1_PolB1_1	PolB1	GCA_018906755.1	JACCIE010000176.1	70579	66665	1305	65055	65516	178.5
Arthropoda	GCA_018906755.1_PolB1_2	PolB1	GCA_018906755.1	JACCIE010000179.1	23208	26870	1221	8378	9946	77.6
Arthropoda	GCA_018906775.1_PolB1_1	PolB1	GCA_018906775.1	JACCID010000573.1	14302	10451	1284	9247	10188	348.4
Arthropoda	GCA_018906895.1_PolB1_5	PolB1	GCA_018906895.1	JABMBT010002711.1	1285	5010	1242	5335	6264	364.8
Arthropoda	GCA_018906895.1_PolB1_1	PolB1	GCA_018906895.1	JABMBT010013662.1	3296	7024	1243	7834	8772	363.5
Arthropoda	GCA_018906895.1_PolB1_2	PolB1	GCA_018906895.1	JABMBT010048604.1	1102	3987	962	4899	5516	230.5
Arthropoda	GCA_018906915.1_PolB1_1	PolB1	GCA_018906915.1	JABMBU010379364.1	5282	1488	1265	435	1370	366.7
Arthropoda	GCA_018906915.1_PolB1_2	PolB1	GCA_018906915.1	JABMBU010388357.1	5001	8819	1273	8921	9859	364.4
Arthropoda	GCA_018906965.1_PolB1_19	PolB1	GCA_018906965.1	JACCIB010000058.1	508953	505162	1264	503701	504765	348.8
Arthropoda	GCA_018906965.1_PolB1_10	PolB1	GCA_018906965.1	JACCIB010000062.1	825450	828938	1163	834979	835926	352.9
Arthropoda	GCA_018906965.1_PolB1_4	PolB1	GCA_018906965.1	JACCIB010000085.1	554076	557366	1097	558963	559961	356.4
Arthropoda	GCA_018906965.1_PolB1_2	PolB1	GCA_018906965.1	JACCIB010000090.1	494195	498208	1338	499933	500511	203.2
Arthropoda	GCA_018906965.1_PolB1_17	PolB1	GCA_018906965.1	JACCIB010000139.1	60744	57019	1242	55438	55779	107
Arthropoda	GCA_018906965.1_PolB1_29	PolB1	GCA_018906965.1	JACCIB010000178.1	275556	278945	1130	280629	281489	324.1
Arthropoda	GCA_018906965.1_PolB1_20	PolB1	GCA_018906965.1	JACCIB010000189.1	262355	266200	1282	267743	268477	289.1
Arthropoda	GCA_018906965.1_PolB1_12	PolB1	GCA_018906965.1	JACCIB010000276.1	164391	161410	994	151993	152736	52.8
Arthropoda	GCA_018906965.1_PolB1_8	PolB1	GCA_018906965.1	JACCIB010000312.1	7040	3111	1310	439	1386	353.4
Arthropoda	GCA_018906965.1_PolB1_22	PolB1	GCA_018906965.1	JACCIB010000335.1	99241	95162	1360	93636	94556	353.8
Arthropoda	GCA_018906965.1_PolB1_7	PolB1	GCA_018906965.1	JACCIB010000359.1	8136	4258	1293	2703	3014	65.6
Arthropoda	GCA_018906965.1_PolB1_1	PolB1	GCA_018906965.1	JACCIB010000569.1	8642	5583	1020	2912	3859	353.3
Arthropoda	GCA_018906965.1_PolB1_13	PolB1	GCA_018906965.1	JACCIB010000704.1	67247	64194	1018	61562	62560	356.7
Arthropoda	GCA_018906965.1_PolB1_21	PolB1	GCA_018906965.1	JACCIB010000721.1	20146	16385	1254	35222	37273	42.2
Arthropoda	GCA_018906965.1_PolB1_27	PolB1	GCA_018906965.1	JACCIB010000840.1	11911	15672	1254	15945	16862	350.5
Arthropoda	GCA_018906965.1_PolB1_24	PolB1	GCA_018906965.1	JACCIB010001130.1	14774	11844	977	8100	8747	239.4
Arthropoda	GCA_018906965.1_PolB1_9	PolB1	GCA_018906965.1	JACCIB010001174.1	42251	46264	1338	48460	48909	180.3
Arthropoda	GCA_018906965.1_PolB1_18	PolB1	GCA_018906965.1	JACCIB010001179.1	7313	3471	1281	21612	23126	86.3
Arthropoda	GCA_018906965.1_PolB1_23	PolB1	GCA_018906965.1	JACCIB010001196.1	17026	20307	1094	33757	35973	64.2
Arthropoda	GCA_018906965.1_PolB1_6	PolB1	GCA_018906965.1	JACCIB010001286.1	18373	22245	1291	39567	41687	54.4
Arthropoda	GCA_018906965.1_PolB1_5	PolB1	GCA_018906965.1	JACCIB010001333.1	3812	7690	1293	8934	9245	65.6
Arthropoda	GCA_018906965.1_PolB1_3	PolB1	GCA_018906965.1	JACCIB010001464.1	25213	29031	1273	29366	30313	336.9
Arthropoda	GCA_018906965.1_PolB1_25	PolB1	GCA_018906965.1	JACCIB010001494.1	3471	6557	1029	8600	9220	213.4
Arthropoda	GCA_018906985.1_PolB1_1	PolB1	GCA_018906985.1	JACCIA010000049.1	32512	36429	1306	23205	25838	88.4
Arthropoda	GCA_018983055.1_PolB1_11	PolB1	GCA_018983055.1	JAGYIC010000001.1	39772988	39768807	1394	39767640	39767969	56
Arthropoda	GCA_018983055.1_PolB1_6	PolB1	GCA_018983055.1	JAGYIC010000002.1	14665554	14661202	1451	14659163	14660353	442.9
Arthropoda	GCA_018983055.1_PolB1_7	PolB1	GCA_018983055.1	JAGYIC010000022.1	23588571	23584111	1487	23582083	23583273	441.8
Arthropoda	GCA_018983055.1_PolB1_1	PolB1	GCA_018983055.1	JAGYIC010000024.1	83466	87818	1451	88669	89859	442.9
Arthropoda	GCA_018983055.1_PolB1_8	PolB1	GCA_018983055.1	JAGYIC010000026.1	390296	386139	1386	384111	385301	441.8
Arthropoda	GCA_018983055.1_PolB1_2	PolB1	GCA_018983055.1	JAGYIC010000038.1	25013873	25010592	1094	25007948	25008607	247.3
Arthropoda	GCA_018983055.1_PolB1_4	PolB1	GCA_018983055.1	JAGYIC010000044.1	3260190	3264509	1440	3265356	3266546	441.6
Arthropoda	GCA_018983055.1_PolB1_5	PolB1	GCA_018983055.1	JAGYIC010000044.1	5075372	5079679	1436	5080530	5081720	438.6
Arthropoda	GCA_018983055.1_PolB1_9	PolB1	GCA_018983055.1	JAGYIC010000045.1	1956647	1952295	1451	1950256	1951446	442.9
Arthropoda	GCA_019009955.1_PolB1_1	PolB1	GCA_019009955.1	CM032228.1	5478656	5482216	1187	5475917	5476867	292.2
Arthropoda	GCA_019009955.1_PolB1_2	PolB1	GCA_019009955.1	CM032228.1	5483732	5486548	939	5475917	5476867	292.2
Arthropoda	GCA_019009955.1_PolB1_3	PolB1	GCA_019009955.1	CM032228.1	38041230	38045276	1349	38039595	38040641	279.4
Arthropoda	GCA_019009955.1_PolB1_4	PolB1	GCA_019009955.1	CM032228.1	60653067	60649285	1261	60641102	60642088	345.6
Arthropoda	GCA_019009955.1_PolB1_5	PolB1	GCA_019009955.1	CM032228.1	83521208	83517285	1308	83515152	83516126	341.2
Arthropoda	GCA_019009955.1_PolB1_6	PolB1	GCA_019009955.1	CM032228.1	135496147	135492149	1333	135489935	135490912	349.8
Arthropoda	GCA_019009955.1_PolB1_8	PolB1	GCA_019009955.1	CM032229.1	1496771	1500889	1373	1494924	1495970	279.4
Arthropoda	GCA_019009955.1_PolB1_13	PolB1	GCA_019009955.1	CM032230.1	4261510	4257443	1356	4261776	4263158	272.8
Arthropoda	GCA_019009955.1_PolB1_16	PolB1	GCA_019009955.1	CM032231.1	27640836	27637774	1021	27643092	27643412	41.2
Arthropoda	GCA_019009955.1_PolB1_17	PolB1	GCA_019009955.1	CM032231.1	51049622	51045486	1379	51050423	51051469	278.7
Arthropoda	GCA_019009955.1_PolB1_18	PolB1	GCA_019009955.1	CM032231.1	67897395	67893277	1373	67898196	67899242	279.3
Arthropoda	GCA_019009955.1_PolB1_20	PolB1	GCA_019009955.1	CM032231.1	131509238	131513470	1411	131507345	131508391	279.4
Arthropoda	GCA_019009955.1_PolB1_21	PolB1	GCA_019009955.1	CM032232.1	2463634	2459477	1386	2464439	2465485	279.3
Arthropoda	GCA_019009955.1_PolB1_23	PolB1	GCA_019009955.1	CM032232.1	68590380	68594432	1351	68588744	68589790	279.8
Arthropoda	GCA_019009955.1_PolB1_24	PolB1	GCA_019009955.1	CM032232.1	99379432	99382305	958	99384532	99385506	350.3
Arthropoda	GCA_019009955.1_PolB1_25	PolB1	GCA_019009955.1	CM032233.1	17022654	17018665	1330	17016491	17017468	348.1
Arthropoda	GCA_019009955.1_PolB1_26	PolB1	GCA_019009955.1	CM032233.1	29522781	29518798	1328	29516423	29517172	263.2
Arthropoda	GCA_019009955.1_PolB1_27	PolB1	GCA_019009955.1	CM032233.1	46029064	46025516	1183	46034828	46038007	43.4
Arthropoda	GCA_019009955.1_PolB1_28	PolB1	GCA_019009955.1	CM032233.1	98167592	98163594	1333	98161453	98162430	349.8
Arthropoda	GCA_019009955.1_PolB1_30	PolB1	GCA_019009955.1	CM032233.1	105461407	105457793	1205	105463536	105464513	357.8
Arthropoda	GCA_019009955.1_PolB1_31	PolB1	GCA_019009955.1	CM032233.1	130060848	130063925	1026	130058392	130058769	75.7
Arthropoda	GCA_019009955.1_PolB1_32	PolB1	GCA_019009955.1	CM032233.1	134454082	134451146	979	134454122	134454682	204.2
Arthropoda	GCA_019049465.1_PolB1_1	PolB1	GCA_019049465.1	CM032418.1	5067237	5070791	1185	5072907	5074007	465
Arthropoda	GCA_019049465.1_PolB1_2	PolB1	GCA_019049465.1	CM032425.1	8935809	8939531	1241	8941646	8942746	465
Arthropoda	GCA_019049465.1_PolB1_4	PolB1	GCA_019049465.1	CM032440.1	11408822	11405100	1241	11401885	11402985	465
Arthropoda	GCA_019049465.1_PolB1_5	PolB1	GCA_019049465.1	JAHESG010000195.1	9801	6826	992	3574	4674	465.4
Arthropoda	GCA_019049475.1_PolB1_1	PolB1	GCA_019049475.1	CM032409.1	11590920	11588083	946	11600571	11601845	59.9
Arthropoda	GCA_019049475.1_PolB1_2	PolB1	GCA_019049475.1	JAEIOK010000035.1	214211	210525	1229	207581	208768	453.1
Arthropoda	GCA_019049505.1_PolB1_2	PolB1	GCA_019049505.1	CM032446.1	101627681	101630644	988	101633033	101633752	250.2
Arthropoda	GCA_019049505.1_PolB1_4	PolB1	GCA_019049505.1	CM032446.1	115805109	115802362	916	115792368	115793312	343.6
Arthropoda	GCA_019049505.1_PolB1_5	PolB1	GCA_019049505.1	CM032446.1	121741335	121745147	1271	121733654	121734142	70.6
Arthropoda	GCA_019049505.1_PolB1_6	PolB1	GCA_019049505.1	CM032446.1	132099116	132096051	1022	132092547	132093134	193.7
Arthropoda	GCA_019049505.1_PolB1_7	PolB1	GCA_019049505.1	CM032446.1	144641849	144638076	1258	144647494	144648411	329.4
Arthropoda	GCA_019049505.1_PolB1_9	PolB1	GCA_019049505.1	CM032446.1	159137206	159134357	950	159145650	159146597	328.4
Arthropoda	GCA_019049505.1_PolB1_10	PolB1	GCA_019049505.1	CM032446.1	162904395	162900691	1235	162910811	162911707	343.2
Arthropoda	GCA_019049505.1_PolB1_11	PolB1	GCA_019049505.1	CM032446.1	191627693	191630980	1096	191640192	191640977	276.7
Arthropoda	GCA_019049505.1_PolB1_12	PolB1	GCA_019049505.1	CM032446.1	232168628	232165878	917	232155884	232156828	343.6
Arthropoda	GCA_019049505.1_PolB1_13	PolB1	GCA_019049505.1	CM032446.1	262229866	262226441	1142	262232717	262233703	334.2
Arthropoda	GCA_019049505.1_PolB1_68	PolB1	GCA_019049505.1	CM032447.1	41281477	41284260	928	41271874	41272821	329.1
Arthropoda	GCA_019049505.1_PolB1_69	PolB1	GCA_019049505.1	CM032447.1	52090918	52088180	913	52084672	52085619	332
Arthropoda	GCA_019049505.1_PolB1_70	PolB1	GCA_019049505.1	CM032447.1	93533967	93531220	916	93521224	93522168	341.2
Arthropoda	GCA_019049505.1_PolB1_71	PolB1	GCA_019049505.1	CM032447.1	132282477	132279700	926	132290091	132290624	196.1
Arthropoda	GCA_019049505.1_PolB1_72	PolB1	GCA_019049505.1	CM032447.1	149192916	149196743	1276	149184228	149185175	325.3
Arthropoda	GCA_019049505.1_PolB1_74	PolB1	GCA_019049505.1	CM032447.1	191594873	191592168	902	191581977	191583047	336.8
Arthropoda	GCA_019049505.1_PolB1_24	PolB1	GCA_019049505.1	CM032448.1	42518577	42515650	976	42506132	42507076	341.2
Arthropoda	GCA_019049505.1_PolB1_25	PolB1	GCA_019049505.1	CM032448.1	48284121	48286868	916	48275184	48275774	138.3
Arthropoda	GCA_019049505.1_PolB1_27	PolB1	GCA_019049505.1	CM032448.1	59403527	59406775	1083	59409333	59410271	331.7
Arthropoda	GCA_019049505.1_PolB1_28	PolB1	GCA_019049505.1	CM032448.1	64804823	64808110	1096	64816679	64817623	341.2
Arthropoda	GCA_019049505.1_PolB1_46	PolB1	GCA_019049505.1	CM032449.1	33588748	33585140	1203	33592014	33592415	139.9
Arthropoda	GCA_019049505.1_PolB1_47	PolB1	GCA_019049505.1	CM032449.1	73484893	73482119	925	73472111	73473055	339.3
Arthropoda	GCA_019049505.1_PolB1_48	PolB1	GCA_019049505.1	CM032449.1	82853185	82856175	997	82844514	82844819	55.8
Arthropoda	GCA_019049505.1_PolB1_49	PolB1	GCA_019049505.1	CM032449.1	88584285	88580629	1219	88567495	88568010	126.5
Arthropoda	GCA_019049505.1_PolB1_14	PolB1	GCA_019049505.1	CM032450.1	513377	516424	1016	518438	518896	93.4
Arthropoda	GCA_019049505.1_PolB1_15	PolB1	GCA_019049505.1	CM032450.1	3802295	3805888	1198	3793634	3794581	328.5
Arthropoda	GCA_019049505.1_PolB1_16	PolB1	GCA_019049505.1	CM032450.1	6837225	6840512	1096	6849565	6850509	341.2
Arthropoda	GCA_019049505.1_PolB1_51	PolB1	GCA_019049505.1	CM032451.1	15171190	15167903	1096	15157907	15158851	341.2
Arthropoda	GCA_019049505.1_PolB1_52	PolB1	GCA_019049505.1	CM032451.1	33396291	33393553	913	33390554	33391471	322.1
Arthropoda	GCA_019049505.1_PolB1_53	PolB1	GCA_019049505.1	CM032451.1	49639646	49635789	1286	49647555	49648307	267.4
Arthropoda	GCA_019049505.1_PolB1_54	PolB1	GCA_019049505.1	CM032451.1	50120331	50117338	998	50128776	50129723	328.5
Arthropoda	GCA_019049505.1_PolB1_55	PolB1	GCA_019049505.1	CM032451.1	88336928	88339879	984	88327594	88328487	301
Arthropoda	GCA_019049505.1_PolB1_17	PolB1	GCA_019049505.1	CM032452.1	14262646	14259584	1021	14249585	14250529	341.2
Arthropoda	GCA_019049505.1_PolB1_18	PolB1	GCA_019049505.1	CM032452.1	17713130	17710353	926	17717207	17718154	355.8
Arthropoda	GCA_019049505.1_PolB1_21	PolB1	GCA_019049505.1	CM032452.1	42783272	42780447	942	42791631	42792026	97.3
Arthropoda	GCA_019049505.1_PolB1_30	PolB1	GCA_019049505.1	CM032453.1	9205771	9202736	1012	9210523	9211080	186.5
Arthropoda	GCA_019049505.1_PolB1_31	PolB1	GCA_019049505.1	CM032453.1	33394902	33391774	1043	33397755	33398741	334.5
Arthropoda	GCA_019049505.1_PolB1_32	PolB1	GCA_019049505.1	CM032453.1	88051679	88048431	1083	88044928	88045875	330.9
Arthropoda	GCA_019049505.1_PolB1_33	PolB1	GCA_019049505.1	CM032453.1	88432853	88435705	951	88445149	88445505	125.2
Arthropoda	GCA_019049505.1_PolB1_34	PolB1	GCA_019049505.1	CM032453.1	90296376	90293464	971	90301653	90302597	327.9
Arthropoda	GCA_019049505.1_PolB1_35	PolB1	GCA_019049505.1	CM032453.1	99950341	99953361	1007	99945910	99946881	336.3
Arthropoda	GCA_019049505.1_PolB1_36	PolB1	GCA_019049505.1	CM032453.1	105986852	105989713	954	105983084	105984148	308.3
Arthropoda	GCA_019049505.1_PolB1_75	PolB1	GCA_019049505.1	CM032454.1	85919	82776	1048	63072	63464	91.1
Arthropoda	GCA_019049505.1_PolB1_76	PolB1	GCA_019049505.1	CM032454.1	78806687	78809605	973	78797276	78798025	261.1
Arthropoda	GCA_019049505.1_PolB1_77	PolB1	GCA_019049505.1	CM032454.1	83713565	83709750	1272	83721207	83722094	301.5
Arthropoda	GCA_019049505.1_PolB1_78	PolB1	GCA_019049505.1	CM032454.1	93451059	93448255	935	93459722	93460669	328.4
Arthropoda	GCA_019049505.1_PolB1_79	PolB1	GCA_019049505.1	CM032454.1	101827878	101831738	1287	101819228	101819917	228
Arthropoda	GCA_019049505.1_PolB1_80	PolB1	GCA_019049505.1	CM032454.1	186683959	186687774	1272	186675399	186676283	293.6
Arthropoda	GCA_019049505.1_PolB1_38	PolB1	GCA_019049505.1	CM032455.1	20692764	20689915	950	20696437	20696757	67.9
Arthropoda	GCA_019049505.1_PolB1_39	PolB1	GCA_019049505.1	CM032455.1	42958346	42962140	1265	42949751	42950254	150.4
Arthropoda	GCA_019049505.1_PolB1_41	PolB1	GCA_019049505.1	CM032455.1	66461979	66459058	974	66469729	66470481	267.6
Arthropoda	GCA_019049505.1_PolB1_42	PolB1	GCA_019049505.1	CM032455.1	74813115	74816948	1278	74804449	74805387	328.3
Arthropoda	GCA_019049505.1_PolB1_56	PolB1	GCA_019049505.1	CM032456.1	2220506	2223226	907	2231841	2232785	341.2
Arthropoda	GCA_019049505.1_PolB1_57	PolB1	GCA_019049505.1	CM032456.1	18004734	18001447	1096	17991452	17992207	256.4
Arthropoda	GCA_019049505.1_PolB1_58	PolB1	GCA_019049505.1	CM032456.1	36247273	36243983	1097	36233990	36234934	341.2
Arthropoda	GCA_019049505.1_PolB1_59	PolB1	GCA_019049505.1	CM032456.1	78103733	78099870	1288	78111452	78112210	266.2
Arthropoda	GCA_019049505.1_PolB1_60	PolB1	GCA_019049505.1	CM032456.1	106068476	106065252	1075	106061722	106062669	326.2
Arthropoda	GCA_019049505.1_PolB1_61	PolB1	GCA_019049505.1	CM032456.1	136891435	136888214	1074	136895945	136896892	356.2
Arthropoda	GCA_019049505.1_PolB1_22	PolB1	GCA_019049505.1	JAHKBH010000148.1	14989	18855	1289	6759	7292	196.1
Arthropoda	GCA_019049505.1_PolB1_66	PolB1	GCA_019049505.1	JAHKBH010001325.1	190	2937	916	16331	16996	223.7
Arthropoda	GCA_019049505.1_PolB1_44	PolB1	GCA_019049505.1	JAHKBH010002355.1	16825	19692	956	7412	7765	88.4
Arthropoda	GCA_019049505.1_PolB1_65	PolB1	GCA_019049505.1	JAHKBH010002532.1	12976	16728	1251	9481	9990	177.7
Arthropoda	GCA_019049505.1_PolB1_45	PolB1	GCA_019049505.1	JAHKBH010002867.1	15977	12708	1090	9906	10628	252.4
Arthropoda	GCA_019049505.1_PolB1_29	PolB1	GCA_019049505.1	JAHKBH010003536.1	16136	19177	1014	10462	11376	307.6
Arthropoda	GCA_019059595.1_PolB1_100	PolB1	GCA_019059595.1	CM032463.1	10291758	10295306	1183	10300982	10301815	289.1
Arthropoda	GCA_019059595.1_PolB1_92	PolB1	GCA_019059595.1	CM032464.1	4524120	4520557	1188	4534220	4536316	34.4
Arthropoda	GCA_019059595.1_PolB1_93	PolB1	GCA_019059595.1	CM032464.1	6579428	6575886	1181	6569532	6570470	315.7
Arthropoda	GCA_019059595.1_PolB1_94	PolB1	GCA_019059595.1	CM032464.1	15951406	15954864	1153	15931627	15933843	40.3
Arthropoda	GCA_019059595.1_PolB1_95	PolB1	GCA_019059595.1	CM032464.1	23502716	23505484	923	23511777	23512094	92.7
Arthropoda	GCA_019059595.1_PolB1_20	PolB1	GCA_019059595.1	CM032465.1	22529798	22533304	1169	22538320	22539267	314.2
Arthropoda	GCA_019059595.1_PolB1_40	PolB1	GCA_019059595.1	CM032467.1	14830030	14826482	1183	14820045	14820983	324.8
Arthropoda	GCA_019059595.1_PolB1_41	PolB1	GCA_019059595.1	CM032467.1	15690637	15694185	1183	15700475	15701413	324.8
Arthropoda	GCA_019059595.1_PolB1_6	PolB1	GCA_019059595.1	CM032468.1	3552256	3548708	1183	3545472	3546314	271.1
Arthropoda	GCA_019059595.1_PolB1_7	PolB1	GCA_019059595.1	CM032468.1	4532888	4529163	1242	4526505	4526921	162.6
Arthropoda	GCA_019059595.1_PolB1_8	PolB1	GCA_019059595.1	CM032468.1	9636153	9632605	1183	9625377	9626315	324.8
Arthropoda	GCA_019059595.1_PolB1_9	PolB1	GCA_019059595.1	CM032468.1	10780750	10777187	1188	10771249	10772187	316.3
Arthropoda	GCA_019059595.1_PolB1_10	PolB1	GCA_019059595.1	CM032468.1	18023435	18026998	1188	18032181	18033167	319.6
Arthropoda	GCA_019059595.1_PolB1_35	PolB1	GCA_019059595.1	CM032469.1	604782	607865	1028	614334	615143	262.1
Arthropoda	GCA_019059595.1_PolB1_36	PolB1	GCA_019059595.1	CM032469.1	22312295	22309479	939	22302229	22303167	326.4
Arthropoda	GCA_019059595.1_PolB1_80	PolB1	GCA_019059595.1	CM032470.1	9921465	9918715	917	9911083	9912021	324.8
Arthropoda	GCA_019059595.1_PolB1_81	PolB1	GCA_019059595.1	CM032470.1	17356840	17360388	1183	17366678	17367616	324
Arthropoda	GCA_019059595.1_PolB1_11	PolB1	GCA_019059595.1	CM032471.1	29310	32873	1188	37874	38812	316.3
Arthropoda	GCA_019059595.1_PolB1_12	PolB1	GCA_019059595.1	CM032471.1	7488420	7484872	1183	7477984	7478583	163.8
Arthropoda	GCA_019059595.1_PolB1_13	PolB1	GCA_019059595.1	CM032471.1	20250293	20246745	1183	20239516	20240454	324.8
Arthropoda	GCA_019059595.1_PolB1_14	PolB1	GCA_019059595.1	CM032471.1	25022229	25019368	954	25016156	25017094	322.7
Arthropoda	GCA_019059595.1_PolB1_82	PolB1	GCA_019059595.1	CM032472.1	1593334	1596279	982	1601281	1602219	316
Arthropoda	GCA_019059595.1_PolB1_84	PolB1	GCA_019059595.1	CM032472.1	20591320	20588555	922	20568566	20569948	54.2
Arthropoda	GCA_019059595.1_PolB1_1	PolB1	GCA_019059595.1	CM032473.1	5177923	5174375	1183	5167146	5168084	323.7
Arthropoda	GCA_019059595.1_PolB1_2	PolB1	GCA_019059595.1	CM032474.1	4613569	4610009	1187	4604118	4605056	319.4
Arthropoda	GCA_019059595.1_PolB1_3	PolB1	GCA_019059595.1	CM032474.1	19072691	19069128	1188	19063188	19064126	316.3
Arthropoda	GCA_019059595.1_PolB1_43	PolB1	GCA_019059595.1	CM032475.1	1775363	1771764	1200	1767840	1768769	328.9
Arthropoda	GCA_019059595.1_PolB1_44	PolB1	GCA_019059595.1	CM032475.1	11945040	11941477	1188	11935538	11936476	316.3
Arthropoda	GCA_019059595.1_PolB1_45	PolB1	GCA_019059595.1	CM032475.1	25536545	25540108	1188	25545103	25546041	316
Arthropoda	GCA_019059595.1_PolB1_30	PolB1	GCA_019059595.1	CM032476.1	19058811	19056109	901	19050385	19051089	212.9
Arthropoda	GCA_019059595.1_PolB1_31	PolB1	GCA_019059595.1	CM032476.1	25591351	25594899	1183	25601568	25602128	212.3
Arthropoda	GCA_019059595.1_PolB1_112	PolB1	GCA_019059595.1	CM032477.1	1134768	1138316	1183	1144605	1145324	229.4
Arthropoda	GCA_019059595.1_PolB1_113	PolB1	GCA_019059595.1	CM032477.1	2882121	2878573	1183	2871345	2872283	324.8
Arthropoda	GCA_019059595.1_PolB1_114	PolB1	GCA_019059595.1	CM032477.1	5716602	5713441	1054	5707081	5708019	325.9
Arthropoda	GCA_019059595.1_PolB1_115	PolB1	GCA_019059595.1	CM032477.1	21519011	21515286	1242	21512161	21513288	448.9
Arthropoda	GCA_019059595.1_PolB1_96	PolB1	GCA_019059595.1	CM032478.1	9596599	9593051	1183	9585822	9586760	324.8
Arthropoda	GCA_019059595.1_PolB1_97	PolB1	GCA_019059595.1	CM032478.1	12250535	12254083	1183	12260370	12261308	324.8
Arthropoda	GCA_019059595.1_PolB1_37	PolB1	GCA_019059595.1	CM032479.1	8816622	8813077	1182	8806639	8807577	325.9
Arthropoda	GCA_019059595.1_PolB1_38	PolB1	GCA_019059595.1	CM032479.1	22769128	22772691	1188	22777686	22778624	316
Arthropoda	GCA_019059595.1_PolB1_105	PolB1	GCA_019059595.1	CM032481.1	22506637	22510200	1188	22515201	22516139	316.3
Arthropoda	GCA_019059595.1_PolB1_4	PolB1	GCA_019059595.1	CM032483.1	6715624	6712880	915	6707483	6708445	313.6
Arthropoda	GCA_019059595.1_PolB1_120	PolB1	GCA_019059595.1	CM032484.1	957850	961413	1188	966408	967346	316
Arthropoda	GCA_019059595.1_PolB1_121	PolB1	GCA_019059595.1	CM032484.1	4900403	4903966	1188	4909456	4910100	215.3
Arthropoda	GCA_019059595.1_PolB1_122	PolB1	GCA_019059595.1	CM032484.1	17149151	17152666	1172	17162063	17163877	34.8
Arthropoda	GCA_019059595.1_PolB1_28	PolB1	GCA_019059595.1	CM032485.1	4987984	4991532	1183	5000489	5001208	230.5
Arthropoda	GCA_019059595.1_PolB1_110	PolB1	GCA_019059595.1	CM032486.1	13824573	13828136	1188	13833137	13834075	310.9
Arthropoda	GCA_019059595.1_PolB1_29	PolB1	GCA_019059595.1	CM032487.1	1051036	1047488	1183	1041051	1041989	325.9
Arthropoda	GCA_019059595.1_PolB1_21	PolB1	GCA_019059595.1	CM032489.1	2387235	2383672	1188	2377733	2378671	316.3
Arthropoda	GCA_019059595.1_PolB1_107	PolB1	GCA_019059595.1	CM032491.1	2218699	2215112	1196	2211702	2212640	318.2
Arthropoda	GCA_019059595.1_PolB1_108	PolB1	GCA_019059595.1	CM032491.1	11031884	11028324	1187	11022418	11023356	319.4
Arthropoda	GCA_019059595.1_PolB1_15	PolB1	GCA_019059595.1	CM032492.1	121700	118152	1183	111133	111858	229.8
Arthropoda	GCA_019059595.1_PolB1_16	PolB1	GCA_019059595.1	CM032492.1	4687606	4684058	1183	4677619	4678557	324.4
Arthropoda	GCA_019059595.1_PolB1_56	PolB1	GCA_019059595.1	CM032493.1	387995	384492	1168	404788	407106	46.2
Arthropoda	GCA_019059595.1_PolB1_57	PolB1	GCA_019059595.1	CM032493.1	787066	789768	901	773465	774193	216.5
Arthropoda	GCA_019059595.1_PolB1_58	PolB1	GCA_019059595.1	CM032493.1	896045	899608	1188	915998	916936	324.8
Arthropoda	GCA_019059595.1_PolB1_59	PolB1	GCA_019059595.1	CM032493.1	1523243	1526302	1020	1531639	1532577	319.1
Arthropoda	GCA_019059595.1_PolB1_60	PolB1	GCA_019059595.1	CM032493.1	2147380	2144228	1051	2158180	2158923	63.9
Arthropoda	GCA_019059595.1_PolB1_61	PolB1	GCA_019059595.1	CM032493.1	2912113	2909363	917	2930332	2932041	59.6
Arthropoda	GCA_019059595.1_PolB1_62	PolB1	GCA_019059595.1	CM032493.1	3440495	3437088	1136	3430824	3431774	317.2
Arthropoda	GCA_019059595.1_PolB1_63	PolB1	GCA_019059595.1	CM032493.1	4226967	4223464	1168	4217500	4217943	135.2
Arthropoda	GCA_019059595.1_PolB1_64	PolB1	GCA_019059595.1	CM032493.1	4496369	4499119	917	4481177	4482544	56.3
Arthropoda	GCA_019059595.1_PolB1_65	PolB1	GCA_019059595.1	CM032493.1	4798789	4795268	1174	4780820	4782772	76.2
Arthropoda	GCA_019059595.1_PolB1_66	PolB1	GCA_019059595.1	CM032493.1	5138338	5135627	904	5150810	5153470	32.2
Arthropoda	GCA_019059595.1_PolB1_67	PolB1	GCA_019059595.1	CM032493.1	5247000	5249774	925	5251626	5254910	57.1
Arthropoda	GCA_019059595.1_PolB1_68	PolB1	GCA_019059595.1	CM032493.1	5266461	5270009	1183	5251626	5254910	57.1
Arthropoda	GCA_019059595.1_PolB1_69	PolB1	GCA_019059595.1	CM032493.1	5586459	5589254	932	5595009	5595947	313.9
Arthropoda	GCA_019059595.1_PolB1_70	PolB1	GCA_019059595.1	CM032493.1	5749098	5752688	1197	5757869	5758819	319.9
Arthropoda	GCA_019059595.1_PolB1_71	PolB1	GCA_019059595.1	CM032493.1	5813422	5816253	944	5830330	5831268	320.4
Arthropoda	GCA_019059595.1_PolB1_72	PolB1	GCA_019059595.1	CM032493.1	6490904	6494308	1135	6502606	6502950	78.1
Arthropoda	GCA_019059595.1_PolB1_73	PolB1	GCA_019059595.1	CM032493.1	7615489	7619037	1183	7598589	7599527	315.9
Arthropoda	GCA_019059595.1_PolB1_74	PolB1	GCA_019059595.1	CM032493.1	8198098	8195009	1030	8215894	8217570	75.3
Arthropoda	GCA_019059595.1_PolB1_75	PolB1	GCA_019059595.1	CM032493.1	8444810	8441166	1215	8435210	8436148	324.3
Arthropoda	GCA_019059595.1_PolB1_76	PolB1	GCA_019059595.1	CM032493.1	9746080	9742577	1168	9724219	9724551	51.2
Arthropoda	GCA_019059595.1_PolB1_77	PolB1	GCA_019059595.1	CM032493.1	11309130	11306071	1020	11300367	11300684	94.4
Arthropoda	GCA_019059595.1_PolB1_78	PolB1	GCA_019059595.1	CM032493.1	11424111	11427053	981	11432913	11433506	217.9
Arthropoda	GCA_019059595.1_PolB1_54	PolB1	GCA_019059595.1	CM032494.1	4362708	4365473	922	4371264	4372202	316
Arthropoda	GCA_019059595.1_PolB1_55	PolB1	GCA_019059595.1	CM032494.1	7877181	7880729	1183	7886229	7887167	323.4
Arthropoda	GCA_019059595.1_PolB1_111	PolB1	GCA_019059595.1	JADPWL010000925.1	7340	10594	1085	17638	18117	175.3
Arthropoda	GCA_019059595.1_PolB1_39	PolB1	GCA_019059595.1	JADPWL010002274.1	4992	7889	966	9885	11012	448.1
Arthropoda	GCA_019059595.1_PolB1_17	PolB1	GCA_019059595.1	JADPWL010002423.1	12918	9670	1083	3422	4360	316
Arthropoda	GCA_019059595.1_PolB1_26	PolB1	GCA_019059595.1	JADPWL010002822.1	5531	9094	1188	14095	15033	316.3
Arthropoda	GCA_019059595.1_PolB1_123	PolB1	GCA_019059595.1	JADPWL010002939.1	14508	10945	1188	5010	5948	316
Arthropoda	GCA_019059595.1_PolB1_25	PolB1	GCA_019059595.1	JADPWL010003019.1	7641	4093	1183	22211	22705	122.3
Arthropoda	GCA_019059595.1_PolB1_117	PolB1	GCA_019059595.1	JADPWL010003020.1	30660	27097	1188	12628	14229	66.2
Arthropoda	GCA_019059595.1_PolB1_116	PolB1	GCA_019059595.1	JADPWL010003033.1	12271	15834	1188	20828	21556	155.9
Arthropoda	GCA_019059595.1_PolB1_104	PolB1	GCA_019059595.1	JADPWL010003059.1	105952	109515	1188	114516	115454	316.7
Arthropoda	GCA_019059595.1_PolB1_46	PolB1	GCA_019059595.1	JADPWL010003070.1	35500	31937	1188	26212	26796	181.6
Arthropoda	GCA_019059595.1_PolB1_47	PolB1	GCA_019059595.1	JADPWL010003087.1	51325	47888	1146	28024	31737	54.1
Arthropoda	GCA_019059595.1_PolB1_48	PolB1	GCA_019059595.1	JADPWL010003087.1	87656	91204	1183	73212	77828	68.8
Arthropoda	GCA_019059595.1_PolB1_22	PolB1	GCA_019059595.1	JADPWL010003099.1	150147	146767	1127	138070	139008	324.8
Arthropoda	GCA_019059595.1_PolB1_85	PolB1	GCA_019059595.1	JADPWL010003101.1	63076	66597	1174	51920	53275	61.1
Arthropoda	GCA_019059595.1_PolB1_86	PolB1	GCA_019059595.1	JADPWL010003101.1	80352	77350	1001	57428	57877	56.8
Arthropoda	GCA_019059595.1_PolB1_87	PolB1	GCA_019059595.1	JADPWL010003127.1	98249	94686	1188	74696	75688	63.6
Arthropoda	GCA_019059595.1_PolB1_109	PolB1	GCA_019059595.1	JADPWL010003128.1	90208	87044	1055	79326	79742	94.2
Arthropoda	GCA_019059595.1_PolB1_18	PolB1	GCA_019059595.1	JADPWL010003132.1	83197	85980	928	100020	100349	90.7
Arthropoda	GCA_019059595.1_PolB1_23	PolB1	GCA_019059595.1	JADPWL010003134.1	138265	134750	1172	148057	151272	56.1
Arthropoda	GCA_019059595.1_PolB1_32	PolB1	GCA_019059595.1	JADPWL010003148.1	53775	50248	1176	40524	41480	306.2
Arthropoda	GCA_019059595.1_PolB1_33	PolB1	GCA_019059595.1	JADPWL010003148.1	199663	202626	988	202875	206777	50.9
Arthropoda	GCA_019059595.1_PolB1_118	PolB1	GCA_019059595.1	JADPWL010003158.1	37235	33672	1188	27733	28671	316.3
Arthropoda	GCA_019059595.1_PolB1_5	PolB1	GCA_019059595.1	JADPWL010003204.1	121146	117586	1187	111680	112618	319.4
Arthropoda	GCA_019059595.1_PolB1_79	PolB1	GCA_019059595.1	JADPWL010003206.1	179789	183292	1168	188309	189256	313.9
Arthropoda	GCA_019059595.1_PolB1_88	PolB1	GCA_019059595.1	JADPWL010003259.1	27844	31440	1199	37701	38675	254.1
Arthropoda	GCA_019059595.1_PolB1_24	PolB1	GCA_019059595.1	JADPWL010003260.1	32927	30117	937	10551	12575	52.8
Arthropoda	GCA_019059595.1_PolB1_98	PolB1	GCA_019059595.1	JADPWL010003290.1	56244	59465	1074	76803	79181	63.4
Arthropoda	GCA_019059595.1_PolB1_99	PolB1	GCA_019059595.1	JADPWL010003290.1	190989	194549	1187	171492	172124	48.6
Arthropoda	GCA_019059595.1_PolB1_89	PolB1	GCA_019059595.1	JADPWL010003310.1	27134	24375	920	17632	18570	316
Arthropoda	GCA_019059595.1_PolB1_90	PolB1	GCA_019059595.1	JADPWL010003310.1	86960	83547	1138	77823	78428	173.7
Arthropoda	GCA_019059595.1_PolB1_91	PolB1	GCA_019059595.1	JADPWL010003310.1	115346	112416	977	128923	129831	284.2
Arthropoda	GCA_019059595.1_PolB1_27	PolB1	GCA_019059595.1	JADPWL010003311.1	39353	36567	929	29548	30273	227.7
Arthropoda	GCA_019059595.1_PolB1_34	PolB1	GCA_019059595.1	JADPWL010003312.1	5349	1819	1177	17766	20768	54.6
Arthropoda	GCA_019059595.1_PolB1_49	PolB1	GCA_019059595.1	JADPWL010003326.1	56215	59400	1062	63713	66511	56.2
Arthropoda	GCA_019059595.1_PolB1_50	PolB1	GCA_019059595.1	JADPWL010003326.1	130224	126931	1098	118650	119594	313.4
Arthropoda	GCA_019059595.1_PolB1_51	PolB1	GCA_019059595.1	JADPWL010003326.1	251628	254549	974	240692	241489	45.5
Arthropoda	GCA_019059595.1_PolB1_52	PolB1	GCA_019059595.1	JADPWL010003326.1	286636	283088	1183	275908	276846	309.4
Arthropoda	GCA_019059595.1_PolB1_53	PolB1	GCA_019059595.1	JADPWL010003326.1	432387	428851	1179	416464	417408	318.9
Arthropoda	GCA_019096065.1_PolB1_4	PolB1	GCA_019096065.1	JAGUCH010000001.1	14733009	14729695	1105	14726870	14727970	265.4
Arthropoda	GCA_019096065.1_PolB1_5	PolB1	GCA_019096065.1	JAGUCH010000002.1	2194043	2197354	1104	2199076	2200176	262.8
Arthropoda	GCA_019096065.1_PolB1_6	PolB1	GCA_019096065.1	JAGUCH010000003.1	5888897	5885616	1094	5882744	5883880	261.3
Arthropoda	GCA_019096065.1_PolB1_1	PolB1	GCA_019096065.1	JAGUCH010000007.1	4637968	4634657	1104	4631823	4632923	265.8
Arthropoda	GCA_019096065.1_PolB1_2	PolB1	GCA_019096065.1	JAGUCH010000007.1	6967300	6963983	1106	6961160	6962260	265.4
Arthropoda	GCA_019096065.1_PolB1_3	PolB1	GCA_019096065.1	JAGUCH010000009.1	2268814	2265506	1103	2262675	2263775	266.8
Arthropoda	GCA_019096205.1_PolB1_1	PolB1	GCA_019096205.1	CM032498.1	3534416	3537841	1142	3540496	3541437	337.3
Arthropoda	GCA_019096205.1_PolB1_2	PolB1	GCA_019096205.1	CM032498.1	4051103	4054696	1198	4060209	4061144	311.6
Arthropoda	GCA_019096205.1_PolB1_31	PolB1	GCA_019096205.1	CM032499.1	1802946	1799422	1175	1795139	1796071	320.4
Arthropoda	GCA_019096205.1_PolB1_33	PolB1	GCA_019096205.1	CM032499.1	7882242	7878499	1248	7875363	7876463	460.6
Arthropoda	GCA_019096205.1_PolB1_34	PolB1	GCA_019096205.1	CM032499.1	12692732	12696256	1175	12699608	12700540	320.4
Arthropoda	GCA_019096205.1_PolB1_19	PolB1	GCA_019096205.1	CM032500.1	7466037	7462468	1190	7456819	7457763	330
Arthropoda	GCA_019096205.1_PolB1_10	PolB1	GCA_019096205.1	CM032501.1	2892426	2888833	1198	2882386	2883321	311.6
Arthropoda	GCA_019096205.1_PolB1_3	PolB1	GCA_019096205.1	CM032503.1	12011878	12015441	1188	12017371	12018378	306.9
Arthropoda	GCA_019096205.1_PolB1_35	PolB1	GCA_019096205.1	CM032506.1	2829807	2826907	967	2820498	2821118	178.7
Arthropoda	GCA_019096205.1_PolB1_36	PolB1	GCA_019096205.1	CM032506.1	11295620	11292726	965	11287956	11288897	338.5
Arthropoda	GCA_019096205.1_PolB1_37	PolB1	GCA_019096205.1	CM032506.1	12114762	12111169	1198	12104722	12105657	311.6
Arthropoda	GCA_019096205.1_PolB1_20	PolB1	GCA_019096205.1	CM032507.1	6247708	6244139	1190	6233514	6234458	330
Arthropoda	GCA_019096205.1_PolB1_21	PolB1	GCA_019096205.1	CM032509.1	12017271	12020852	1194	12023484	12024425	339.9
Arthropoda	GCA_019096205.1_PolB1_22	PolB1	GCA_019096205.1	CM032510.1	2865918	2862691	1076	2857877	2858518	206.6
Arthropoda	GCA_019096205.1_PolB1_38	PolB1	GCA_019096205.1	CM032511.1	6124269	6120745	1175	6116462	6117394	320.4
Arthropoda	GCA_019096205.1_PolB1_39	PolB1	GCA_019096205.1	CM032511.1	9620933	9625267	1445	9641713	9642054	85
Arthropoda	GCA_019096205.1_PolB1_23	PolB1	GCA_019096205.1	CM032512.1	7428800	7432324	1175	7411152	7414469	37.6
Arthropoda	GCA_019096205.1_PolB1_4	PolB1	GCA_019096205.1	CM032513.1	8045714	8041971	1248	8038837	8039937	460.6
Arthropoda	GCA_019096205.1_PolB1_5	PolB1	GCA_019096205.1	CM032513.1	9126151	9129732	1194	9132347	9133288	336.4
Arthropoda	GCA_019096205.1_PolB1_6	PolB1	GCA_019096205.1	CM032514.1	2173694	2176651	986	2179904	2180845	338.5
Arthropoda	GCA_019096205.1_PolB1_7	PolB1	GCA_019096205.1	CM032514.1	3107057	3110626	1190	3115332	3116276	330
Arthropoda	GCA_019096205.1_PolB1_12	PolB1	GCA_019096205.1	CM032516.1	4823026	4826583	1186	4815558	4816340	59.6
Arthropoda	GCA_019096205.1_PolB1_13	PolB1	GCA_019096205.1	CM032516.1	6257440	6253883	1186	6246885	6247412	185.7
Arthropoda	GCA_019096205.1_PolB1_14	PolB1	GCA_019096205.1	CM032516.1	12179342	12176466	959	12169592	12170449	311.4
Arthropoda	GCA_019096205.1_PolB1_24	PolB1	GCA_019096205.1	CM032517.1	135750	132181	1190	126531	127475	330
Arthropoda	GCA_019096205.1_PolB1_25	PolB1	GCA_019096205.1	CM032517.1	726662	730255	1198	746855	747556	48.7
Arthropoda	GCA_019096205.1_PolB1_26	PolB1	GCA_019096205.1	CM032517.1	3148937	3152407	1157	3154354	3155454	461.6
Arthropoda	GCA_019096205.1_PolB1_28	PolB1	GCA_019096205.1	CM032518.1	2305906	2302379	1176	2296482	2297435	315.3
Arthropoda	GCA_019096205.1_PolB1_29	PolB1	GCA_019096205.1	CM032518.1	2440637	2444161	1175	2447510	2448442	320.4
Arthropoda	GCA_019096205.1_PolB1_30	PolB1	GCA_019096205.1	CM032518.1	2817037	2813510	1176	2807613	2808566	315.3
Arthropoda	GCA_019096205.1_PolB1_15	PolB1	GCA_019096205.1	CM032519.1	1653373	1649846	1176	1643925	1644878	315.3
Arthropoda	GCA_019096205.1_PolB1_16	PolB1	GCA_019096205.1	CM032519.1	8156158	8153090	1023	8145961	8146905	330
Arthropoda	GCA_019096205.1_PolB1_40	PolB1	GCA_019096205.1	CM032520.1	1107813	1104382	1144	1092652	1093635	329.8
Arthropoda	GCA_019096205.1_PolB1_41	PolB1	GCA_019096205.1	CM032520.1	6467875	6464282	1198	6481812	6485678	47.5
Arthropoda	GCA_019096205.1_PolB1_42	PolB1	GCA_019096205.1	CM032520.1	7680603	7677421	1061	7671306	7672259	319.2
Arthropoda	GCA_019096205.1_PolB1_8	PolB1	GCA_019096205.1	CM032522.1	4849734	4852610	959	4860376	4861359	329.3
Arthropoda	GCA_019096205.1_PolB1_17	PolB1	GCA_019096205.1	CM032523.1	10499647	10496120	1176	10490223	10491176	315.3
Arthropoda	GCA_019096205.1_PolB1_43	PolB1	GCA_019096205.1	CM032525.1	7149762	7153286	1175	7156638	7157570	320.4
Arthropoda	GCA_019096205.1_PolB1_44	PolB1	GCA_019096205.1	JAHIBW010000058.1	12344	8775	1190	3125	4069	330
Arthropoda	GCA_019096205.1_PolB1_18	PolB1	GCA_019096205.1	JAHIBW010000130.1	9979	13503	1175	16852	17784	320.4
Arthropoda	GCA_019155225.1_PolB1_4	PolB1	GCA_019155225.1	CM032788.1	13473494	13477273	1260	13479436	13480104	250.2
Arthropoda	GCA_019202785.1_PolB1_1	PolB1	GCA_019202785.1	CM032928.1	6227616	6232523	1636	6241297	6244254	73.3
Arthropoda	GCA_019202785.1_PolB1_2	PolB1	GCA_019202785.1	CM032953.1	10823264	10827475	1404	10828254	10829444	430.8
Arthropoda	GCA_900002565.1_PolB1_1	PolB1	GCA_900002565.1	LN483369.1	7782	11546	1255	2948	3877	354.4
Arthropoda	GCA_900002565.1_PolB1_2	PolB1	GCA_900002565.1	LN483416.1	372645	369472	1058	360522	361466	340.9
Arthropoda	GCA_900005825.1_PolB1_1	PolB1	GCA_900005825.1	CVRI01000080.1	6515	10852	1446	11619	12179	162.5
Arthropoda	GCA_900050545.1_PolB1_3	PolB1	GCA_900050545.1	FIZV01060679.1	14599	11102	1166	986	1990	328.4
Arthropoda	GCA_900065295.1_PolB1_3	PolB1	GCA_900065295.1	FIZT01006338.1	12588	16577	1330	4217	7603	67.9
Arthropoda	GCA_900068455.1_PolB1_1	PolB1	GCA_900068455.1	FAQH01002637.1	400	4119	1240	5905	7098	453.9
Arthropoda	GCA_900258525.2_PolB1_1	PolB1	GCA_900258525.2	OGVF02000636.1	63317	60321	999	51384	52328	336.6
Arthropoda	GCA_900258525.2_PolB1_2	PolB1	GCA_900258525.2	OGVF02001715.1	22630	19097	1178	28458	29423	280.9
Arthropoda	GCA_900474205.1_PolB1_2	PolB1	GCA_900474205.1	UWUC010072671.1	2133	6551	1473	8678	9280	214.7
Arthropoda	GCA_900474305.1_PolB1_1	PolB1	GCA_900474305.1	UCOJ01003091.1	6346	2780	1189	1255	2259	286.8
Arthropoda	GCA_900474305.1_PolB1_3	PolB1	GCA_900474305.1	UCOJ01003125.1	143	3304	1054	3930	4541	244.5
Arthropoda	GCA_900474315.1_PolB1_1	PolB1	GCA_900474315.1	UXGD01020543.1	2	3277	1092	3612	4094	162.7
Arthropoda	GCA_900474325.1_PolB1_2	PolB1	GCA_900474325.1	UCOK01018846.1	13449	10108	1114	8911	9840	370.9
Arthropoda	GCA_900474325.1_PolB1_1	PolB1	GCA_900474325.1	UCOK01019429.1	5145	2092	1018	636	1313	238.9
Arthropoda	GCA_900474335.1_PolB1_1	PolB1	GCA_900474335.1	UCOL01003940.1	7713	11633	1307	12184	13116	364.2
Arthropoda	GCA_900474335.1_PolB1_2	PolB1	GCA_900474335.1	UCOL01005838.1	8832	4912	1307	3429	4361	364.2
Arthropoda	GCA_900474355.1_PolB1_1	PolB1	GCA_900474355.1	UCWB01004236.1	1344	5081	1246	5416	6354	354.8
Arthropoda	GCA_900475205.1_PolB1_1	PolB1	GCA_900475205.1	UXGB01005107.1	9851	5823	1343	4048	4977	369.9
Arthropoda	GCA_900480035.1_PolB1_1	PolB1	GCA_900480035.1	UELX01008364.1	6243	2167	1359	595	1536	357.7
Arthropoda	GCA_900480045.1_PolB1_1	PolB1	GCA_900480045.1	UXGC01001777.1	14805	10798	1336	8075	9025	353.2
Arthropoda	GCA_900480045.1_PolB1_2	PolB1	GCA_900480045.1	UXGC01004060.1	1477	5610	1378	6448	7206	305.6
Arthropoda	GCA_900659605.1_PolB1_1	PolB1	GCA_900659605.1	LR139655.1	4311	8198	1296	18096	19298	230.6
Arthropoda	GCA_900659605.1_PolB1_2	PolB1	GCA_900659605.1	LR139756.1	17263	13751	1171	7399	8544	271.1
Arthropoda	GCA_900659605.1_PolB1_3	PolB1	GCA_900659605.1	LR139813.1	1306	5214	1303	15079	16263	233.9
Arthropoda	GCA_900659605.1_PolB1_4	PolB1	GCA_900659605.1	LR140098.1	4999	1886	1038	13664	14713	259.7
Arthropoda	GCA_900659605.1_PolB1_5	PolB1	GCA_900659605.1	LR140326.1	4793	1698	1032	13239	14276	252.9
Arthropoda	GCA_900659725.1_PolB1_36	PolB1	GCA_900659725.1	CAACVG010006768.1	208114	211425	1104	218471	219415	309
Arthropoda	GCA_900659725.1_PolB1_25	PolB1	GCA_900659725.1	CAACVG010006973.1	108580	111864	1095	119020	119964	309
Arthropoda	GCA_900659725.1_PolB1_14	PolB1	GCA_900659725.1	CAACVG010006998.1	106054	108951	966	102277	103284	328.9
Arthropoda	GCA_900659725.1_PolB1_9	PolB1	GCA_900659725.1	CAACVG010007334.1	822135	825446	1104	835511	836455	309
Arthropoda	GCA_900659725.1_PolB1_26	PolB1	GCA_900659725.1	CAACVG010007521.1	144307	147867	1187	151807	152709	70.4
Arthropoda	GCA_900659725.1_PolB1_51	PolB1	GCA_900659725.1	CAACVG010007539.1	156466	159777	1104	166466	167410	309
Arthropoda	GCA_900659725.1_PolB1_10	PolB1	GCA_900659725.1	CAACVG010007948.1	52547	55858	1104	67856	68161	43.7
Arthropoda	GCA_900659725.1_PolB1_39	PolB1	GCA_900659725.1	CAACVG010008002.1	48641	44652	1330	32137	32868	36.3
Arthropoda	GCA_900659725.1_PolB1_37	PolB1	GCA_900659725.1	CAACVG010008319.1	98454	101789	1112	108873	111659	58.8
Arthropoda	GCA_900659725.1_PolB1_29	PolB1	GCA_900659725.1	CAACVG010008920.1	88733	92044	1104	98999	99625	181.2
Arthropoda	GCA_900659725.1_PolB1_30	PolB1	GCA_900659725.1	CAACVG010009585.1	69953	66096	1286	61452	62492	349.4
Arthropoda	GCA_900659725.1_PolB1_43	PolB1	GCA_900659725.1	CAACVG010009810.1	74047	71120	976	65035	65619	45
Arthropoda	GCA_900659725.1_PolB1_56	PolB1	GCA_900659725.1	CAACVG010010236.1	60640	57749	964	52708	53220	171.1
Arthropoda	GCA_900659725.1_PolB1_46	PolB1	GCA_900659725.1	CAACVG010010354.1	283996	280865	1044	277224	277811	191.2
Arthropoda	GCA_900659725.1_PolB1_52	PolB1	GCA_900659725.1	CAACVG010011170.1	36722	40579	1286	44880	45221	80.7
Arthropoda	GCA_900659725.1_PolB1_24	PolB1	GCA_900659725.1	CAACVG010011245.1	186451	189183	911	197320	197673	82.9
Arthropoda	GCA_900659725.1_PolB1_15	PolB1	GCA_900659725.1	CAACVG010011552.1	334873	338184	1104	345303	346247	309
Arthropoda	GCA_900659725.1_PolB1_17	PolB1	GCA_900659725.1	CAACVG010012490.1	336588	339899	1104	350887	351831	309
Arthropoda	GCA_900659725.1_PolB1_32	PolB1	GCA_900659725.1	CAACVG010012492.1	1673027	1676269	1081	1688204	1689148	306.7
Arthropoda	GCA_900659725.1_PolB1_45	PolB1	GCA_900659725.1	CAACVG010012691.1	12377	15688	1104	22416	23360	309
Arthropoda	GCA_900659725.1_PolB1_8	PolB1	GCA_900659725.1	CAACVG010012723.1	375523	371219	1435	368337	369284	341.8
Arthropoda	GCA_900659725.1_PolB1_34	PolB1	GCA_900659725.1	CAACVG010013920.1	103225	107019	1265	108149	109090	348
Arthropoda	GCA_900659725.1_PolB1_42	PolB1	GCA_900659725.1	CAACVG010014031.1	412149	415394	1082	425804	426748	309
Arthropoda	GCA_900659725.1_PolB1_3	PolB1	GCA_900659725.1	CAACVG010014312.1	9098	13165	1356	15323	16285	340.9
Arthropoda	GCA_901482245.1_PolB1_1	PolB1	GCA_901482245.1	CABEEJ010000397.1	163092	166379	1096	154039	154980	49.3
Arthropoda	GCA_902196195.1_PolB1_5	PolB1	GCA_902196195.1	CABIKL010001604.1	14387	9870	1506	6475	7671	282.4
Arthropoda	GCA_902196195.1_PolB1_1	PolB1	GCA_902196195.1	CABIKL010001844.1	12598	8528	1357	5680	6921	261.8
Arthropoda	GCA_902196195.1_PolB1_2	PolB1	GCA_902196195.1	CABIKL010002443.1	12129	7615	1505	4506	4997	69.8
Arthropoda	GCA_902459545.1_PolB1_5	PolB1	GCA_902459545.1	CABPRT010000007.1	2803133	2800224	970	2810256	2810801	41
Arthropoda	GCA_902459545.1_PolB1_4	PolB1	GCA_902459545.1	CABPRT010000106.1	630998	627183	1272	618009	618449	166
Arthropoda	GCA_902459545.1_PolB1_3	PolB1	GCA_902459545.1	CABPRT010000353.1	12136	9251	962	16786	17166	138.6
Arthropoda	GCA_902459545.1_PolB1_2	PolB1	GCA_902459545.1	CABPRT010000535.1	5605	2627	993	11364	12407	389.5
Arthropoda	GCA_902505565.1_PolB1_46	PolB1	GCA_902505565.1	CABWKK010000003.1	58913	62272	1120	67585	68568	326.6
Arthropoda	GCA_902505565.1_PolB1_34	PolB1	GCA_902505565.1	CABWKK010000004.1	114916	111878	1013	132717	133334	30.1
Arthropoda	GCA_902505565.1_PolB1_1	PolB1	GCA_902505565.1	CABWKK010000007.1	80079	76552	1176	85305	89021	53.8
Arthropoda	GCA_902505565.1_PolB1_2	PolB1	GCA_902505565.1	CABWKK010000019.1	46553	43026	1176	36918	37871	319.1
Arthropoda	GCA_902505565.1_PolB1_35	PolB1	GCA_902505565.1	CABWKK010000061.1	64446	61129	1106	72450	75257	63.4
Arthropoda	GCA_902505565.1_PolB1_36	PolB1	GCA_902505565.1	CABWKK010000072.1	1259843	1256277	1189	1246225	1246917	233.7
Arthropoda	GCA_902505565.1_PolB1_37	PolB1	GCA_902505565.1	CABWKK010000072.1	10777418	10780999	1194	10785667	10786608	339.9
Arthropoda	GCA_902505565.1_PolB1_17	PolB1	GCA_902505565.1	CABWKK010000082.1	146376	149195	940	155282	155680	105.3
Arthropoda	GCA_902505565.1_PolB1_27	PolB1	GCA_902505565.1	CABWKK010000091.1	2767199	2763618	1194	2760054	2760995	338
Arthropoda	GCA_902505565.1_PolB1_28	PolB1	GCA_902505565.1	CABWKK010000091.1	6659384	6655827	1186	6649528	6650511	328.7
Arthropoda	GCA_902505565.1_PolB1_29	PolB1	GCA_902505565.1	CABWKK010000091.1	6953545	6957315	1257	6959262	6960362	461.6
Arthropoda	GCA_902505565.1_PolB1_30	PolB1	GCA_902505565.1	CABWKK010000091.1	9194712	9198281	1190	9202987	9203931	330
Arthropoda	GCA_902505565.1_PolB1_31	PolB1	GCA_902505565.1	CABWKK010000091.1	11338490	11342017	1176	11346967	11347920	317
Arthropoda	GCA_902505565.1_PolB1_15	PolB1	GCA_902505565.1	CABWKK010000092.1	4137445	4134740	902	4128217	4129170	319.1
Arthropoda	GCA_902505565.1_PolB1_8	PolB1	GCA_902505565.1	CABWKK010000093.1	1360322	1356579	1248	1353441	1354541	460.6
Arthropoda	GCA_902505565.1_PolB1_9	PolB1	GCA_902505565.1	CABWKK010000093.1	1879489	1882320	944	1891410	1892366	320.5
Arthropoda	GCA_902505565.1_PolB1_3	PolB1	GCA_902505565.1	CABWKK010000095.1	5420553	5417026	1176	5411118	5412071	316.6
Arthropoda	GCA_902505565.1_PolB1_4	PolB1	GCA_902505565.1	CABWKK010000095.1	11115375	11112103	1091	11098947	11099852	64.5
Arthropoda	GCA_902505565.1_PolB1_18	PolB1	GCA_902505565.1	CABWKK010000096.1	1309820	1306077	1248	1302943	1304043	460.7
Arthropoda	GCA_902505565.1_PolB1_19	PolB1	GCA_902505565.1	CABWKK010000096.1	9015216	9018782	1189	9035381	9036337	321.5
Arthropoda	GCA_902505565.1_PolB1_10	PolB1	GCA_902505565.1	CABWKK010000097.1	123756	126644	963	135881	138094	54.1
Arthropoda	GCA_902505565.1_PolB1_11	PolB1	GCA_902505565.1	CABWKK010000097.1	5843849	5840280	1190	5834846	5835574	235.5
Arthropoda	GCA_902505565.1_PolB1_39	PolB1	GCA_902505565.1	CABWKK010000143.1	4144200	4140457	1248	4137323	4138423	460.6
Arthropoda	GCA_902505565.1_PolB1_40	PolB1	GCA_902505565.1	CABWKK010000143.1	6117200	6113607	1198	6102860	6103813	303
Arthropoda	GCA_902505565.1_PolB1_47	PolB1	GCA_902505565.1	CABWKK010000172.1	844253	840687	1189	834423	835379	321.5
Arthropoda	GCA_902505565.1_PolB1_48	PolB1	GCA_902505565.1	CABWKK010000172.1	2823783	2820067	1239	2816933	2818033	460.6
Arthropoda	GCA_902505565.1_PolB1_49	PolB1	GCA_902505565.1	CABWKK010000172.1	4670305	4666739	1189	4660456	4661412	321.3
Arthropoda	GCA_902505565.1_PolB1_50	PolB1	GCA_902505565.1	CABWKK010000184.1	5471340	5474867	1176	5482477	5483430	316.6
Arthropoda	GCA_902505565.1_PolB1_21	PolB1	GCA_902505565.1	CABWKK010000208.1	4932415	4928855	1187	4908876	4910075	37.5
Arthropoda	GCA_902505565.1_PolB1_12	PolB1	GCA_902505565.1	CABWKK010000248.1	2338884	2342465	1194	2345098	2346039	339.9
Arthropoda	GCA_902505565.1_PolB1_23	PolB1	GCA_902505565.1	CABWKK010000321.1	5419758	5423528	1257	5425475	5426575	461.6
Arthropoda	GCA_902505565.1_PolB1_32	PolB1	GCA_902505565.1	CABWKK010000535.1	31802	35383	1194	38015	38956	339.9
Arthropoda	GCA_902505565.1_PolB1_5	PolB1	GCA_902505565.1	CABWKK010000538.1	5726594	5723037	1186	5709192	5710175	329.3
Arthropoda	GCA_902505565.1_PolB1_33	PolB1	GCA_902505565.1	CABWKK010000541.1	10467658	10464101	1186	10456562	10457545	328.2
Arthropoda	GCA_902505565.1_PolB1_6	PolB1	GCA_902505565.1	CABWKK010000542.1	8837294	8840857	1188	8842787	8843794	306.9
Arthropoda	GCA_902505565.1_PolB1_41	PolB1	GCA_902505565.1	CABWKK010000545.1	3045211	3041642	1190	3035992	3036936	326.7
Arthropoda	GCA_902505565.1_PolB1_42	PolB1	GCA_902505565.1	CABWKK010000545.1	4122237	4119190	1016	4112695	4113564	291.7
Arthropoda	GCA_902505565.1_PolB1_43	PolB1	GCA_902505565.1	CABWKK010000545.1	9551311	9554838	1176	9560105	9560746	212.6
Arthropoda	GCA_902505565.1_PolB1_44	PolB1	GCA_902505565.1	CABWKK010000545.1	11837642	11834073	1190	11846022	11846387	64.4
Arthropoda	GCA_902505565.1_PolB1_45	PolB1	GCA_902505565.1	CABWKK010000545.1	11854662	11851093	1190	11846022	11846387	64.4
Arthropoda	GCA_902505565.1_PolB1_16	PolB1	GCA_902505565.1	CABWKK010000546.1	159200	162757	1186	167984	168937	319.1
Arthropoda	GCA_902505565.1_PolB1_24	PolB1	GCA_902505565.1	CABWKK010000557.1	2143745	2147272	1176	2152320	2153273	319.1
Arthropoda	GCA_902505565.1_PolB1_25	PolB1	GCA_902505565.1	CABWKK010000557.1	6914856	6911290	1189	6905007	6905963	321.3
Arthropoda	GCA_902505565.1_PolB1_13	PolB1	GCA_902505565.1	CABWKK010000559.1	344199	347765	1189	353092	354048	321.3
Arthropoda	GCA_902505565.1_PolB1_14	PolB1	GCA_902505565.1	CABWKK010000559.1	6929679	6926119	1187	6918051	6919037	322.4
Arthropoda	GCA_902505565.1_PolB1_26	PolB1	GCA_902505565.1	CABWKK010000567.1	3968120	3964551	1190	3958904	3959848	328.7
Arthropoda	GCA_902505565.1_PolB1_7	PolB1	GCA_902505565.1	CABWKK010000573.1	141160	137636	1175	133348	134280	320.4
Arthropoda	GCA_902505575.1_PolB1_46	PolB1	GCA_902505575.1	CABWKL010000002.1	766731	770501	1257	772448	773548	461.6
Arthropoda	GCA_902505575.1_PolB1_47	PolB1	GCA_902505575.1	CABWKL010000003.1	902782	906309	1176	911357	912310	319.1
Arthropoda	GCA_902505575.1_PolB1_27	PolB1	GCA_902505575.1	CABWKL010000014.1	744680	748249	1190	752954	753898	330
Arthropoda	GCA_902505575.1_PolB1_38	PolB1	GCA_902505575.1	CABWKL010000027.1	202346	198777	1190	193127	194071	330
Arthropoda	GCA_902505575.1_PolB1_53	PolB1	GCA_902505575.1	CABWKL010000086.1	58913	62272	1120	67585	68568	326.6
Arthropoda	GCA_902505575.1_PolB1_54	PolB1	GCA_902505575.1	CABWKL010000091.1	12258	8692	1189	2428	3384	321.5
Arthropoda	GCA_902505575.1_PolB1_55	PolB1	GCA_902505575.1	CABWKL010000091.1	1985645	1981929	1239	1978795	1979895	460.6
Arthropoda	GCA_902505575.1_PolB1_56	PolB1	GCA_902505575.1	CABWKL010000091.1	3833553	3829987	1189	3823704	3824660	321.3
Arthropoda	GCA_902505575.1_PolB1_6	PolB1	GCA_902505575.1	CABWKL010000115.1	114916	111878	1013	132717	133334	30.1
Arthropoda	GCA_902505575.1_PolB1_11	PolB1	GCA_902505575.1	CABWKL010000140.1	80079	76552	1176	85305	89021	53.8
Arthropoda	GCA_902505575.1_PolB1_40	PolB1	GCA_902505575.1	CABWKL010000186.1	1205550	1202023	1176	1196115	1197068	316.6
Arthropoda	GCA_902505575.1_PolB1_7	PolB1	GCA_902505575.1	CABWKL010000195.1	1083011	1079484	1176	1073581	1074534	317
Arthropoda	GCA_902505575.1_PolB1_8	PolB1	GCA_902505575.1	CABWKL010000210.1	17648	14091	1186	7793	8776	328.7
Arthropoda	GCA_902505575.1_PolB1_57	PolB1	GCA_902505575.1	CABWKL010000219.1	777197	773631	1189	767348	768304	321.3
Arthropoda	GCA_902505575.1_PolB1_28	PolB1	GCA_902505575.1	CABWKL010000220.1	1201846	1198103	1248	1194965	1196065	460.6
Arthropoda	GCA_902505575.1_PolB1_29	PolB1	GCA_902505575.1	CABWKL010000220.1	1704610	1707441	944	1716531	1717487	320.5
Arthropoda	GCA_902505575.1_PolB1_14	PolB1	GCA_902505575.1	CABWKL010000224.1	191902	188375	1176	179812	180765	316.6
Arthropoda	GCA_902505575.1_PolB1_41	PolB1	GCA_902505575.1	CABWKL010000227.1	151970	148227	1248	145093	146193	460.6
Arthropoda	GCA_902505575.1_PolB1_15	PolB1	GCA_902505575.1	CABWKL010000263.1	11218	7502	1239	28799	30670	56.8
Arthropoda	GCA_902505575.1_PolB1_30	PolB1	GCA_902505575.1	CABWKL010000336.1	826292	829861	1190	834567	835295	235.5
Arthropoda	GCA_902505575.1_PolB1_44	PolB1	GCA_902505575.1	CABWKL010000389.1	141160	137636	1175	133348	134280	320.4
Arthropoda	GCA_902505575.1_PolB1_36	PolB1	GCA_902505575.1	CABWKL010000569.1	55513	59040	1176	64099	64575	123.9
Arthropoda	GCA_902505575.1_PolB1_37	PolB1	GCA_902505575.1	CABWKL010000584.1	63753	60160	1198	53712	54647	311.6
Arthropoda	GCA_902505575.1_PolB1_20	PolB1	GCA_902505575.1	CABWKL010000639.1	164402	160821	1194	157247	158188	339.9
Arthropoda	GCA_902505575.1_PolB1_19	PolB1	GCA_902505575.1	CABWKL010000715.1	49525	53058	1178	57970	58899	328.6
Arthropoda	GCA_902505575.1_PolB1_49	PolB1	GCA_902505575.1	CABWKL010000723.1	21024	23729	902	29299	30252	319.1
Arthropoda	GCA_902505575.1_PolB1_45	PolB1	GCA_902505575.1	CABWKL010000808.1	46553	43026	1176	36918	37871	319.1
Arthropoda	GCA_902505575.1_PolB1_24	PolB1	GCA_902505575.1	CABWKL010000815.1	41619	45146	1176	50413	51054	212.6
Arthropoda	GCA_902505575.1_PolB1_9	PolB1	GCA_902505575.1	CABWKL010000821.1	587428	583859	1190	578209	579153	326.7
Arthropoda	GCA_902505575.1_PolB1_42	PolB1	GCA_902505575.1	CABWKL010001249.1	8028	10916	963	20153	22366	54.1
Arthropoda	GCA_902505575.1_PolB1_1	PolB1	GCA_902505575.1	CABWKL010001657.1	7265	10858	1198	20652	21605	303
Arthropoda	GCA_902505575.1_PolB1_2	PolB1	GCA_902505575.1	CABWKL010002370.1	19554	15973	1194	13134	14054	276.8
Arthropoda	GCA_902505575.1_PolB1_3	PolB1	GCA_902505575.1	CABWKL010002390.1	538642	535061	1194	529452	530393	339.9
Arthropoda	GCA_902505575.1_PolB1_58	PolB1	GCA_902505575.1	CABWKL010002394.1	2766245	2762664	1194	2759100	2760041	338
Arthropoda	GCA_902505575.1_PolB1_59	PolB1	GCA_902505575.1	CABWKL010002394.1	6658430	6654873	1186	6648574	6649557	328.7
Arthropoda	GCA_902505575.1_PolB1_60	PolB1	GCA_902505575.1	CABWKL010002394.1	6952591	6956361	1257	6958308	6959408	461.6
Arthropoda	GCA_902505575.1_PolB1_35	PolB1	GCA_902505575.1	CABWKL010002403.1	1623670	1620113	1186	1612574	1613557	328.2
Arthropoda	GCA_902505575.1_PolB1_18	PolB1	GCA_902505575.1	CABWKL010002406.1	2054686	2058252	1189	2063579	2064535	321.3
Arthropoda	GCA_902505575.1_PolB1_4	PolB1	GCA_902505575.1	CABWKL010002415.1	871013	874582	1190	879285	880229	328.7
Arthropoda	GCA_902505575.1_PolB1_21	PolB1	GCA_902505575.1	CABWKL010002433.1	1308740	1312306	1189	1317857	1318279	131.8
Arthropoda	GCA_902505575.1_PolB1_61	PolB1	GCA_902505575.1	CABWKL010002435.1	4369	7935	1189	13262	14218	321.3
Arthropoda	GCA_902505575.1_PolB1_31	PolB1	GCA_902505575.1	CABWKL010002438.1	183480	187223	1248	189257	190357	460.7
Arthropoda	GCA_902505575.1_PolB1_52	PolB1	GCA_902505575.1	CABWKL010002443.1	5008237	5004677	1187	4996609	4997595	322.4
Arthropoda	GCA_902505575.1_PolB1_32	PolB1	GCA_902505575.1	CABWKL010002577.1	64446	61129	1106	72450	75257	63.4
Arthropoda	GCA_902505575.1_PolB1_33	PolB1	GCA_902505575.1	CABWKL010002661.1	304797	301204	1198	284160	285095	308.6
Arthropoda	GCA_902505575.1_PolB1_50	PolB1	GCA_902505575.1	CABWKL010002673.1	305511	308558	1016	314184	315053	291.7
Arthropoda	GCA_902505575.1_PolB1_12	PolB1	GCA_902505575.1	CABWKL010002678.1	52210	55791	1194	58423	59364	339.9
Arthropoda	GCA_902505575.1_PolB1_26	PolB1	GCA_902505575.1	CABWKL010002679.1	3252	6833	1194	9466	10407	339.9
Arthropoda	GCA_902505575.1_PolB1_5	PolB1	GCA_902505575.1	CABWKL010002696.1	12250	9278	991	2413	3201	262.8
Arthropoda	GCA_902505575.1_PolB1_22	PolB1	GCA_902505575.1	CABWKL010002774.1	160101	163373	1091	175624	176529	64.5
Arthropoda	GCA_902505575.1_PolB1_62	PolB1	GCA_902505575.1	CABWKL010002779.1	295590	299153	1188	301083	302090	306.9
Arthropoda	GCA_902505575.1_PolB1_10	PolB1	GCA_902505575.1	CABWKL010002850.1	146376	149195	940	155282	155680	105.3
Arthropoda	GCA_902505575.1_PolB1_23	PolB1	GCA_902505575.1	CABWKL010002858.1	14419	17976	1186	23203	24156	319.1
Arthropoda	GCA_902505585.1_PolB1_18	PolB1	GCA_902505585.1	CABWKJ010000002.1	9325284	9321727	1186	9314188	9315171	328.2
Arthropoda	GCA_902505585.1_PolB1_12	PolB1	GCA_902505585.1	CABWKJ010000003.1	6730048	6726278	1257	6723231	6724331	461.6
Arthropoda	GCA_902505585.1_PolB1_32	PolB1	GCA_902505585.1	CABWKJ010000004.1	2768874	2765293	1194	2761729	2762670	338
Arthropoda	GCA_902505585.1_PolB1_33	PolB1	GCA_902505585.1	CABWKJ010000004.1	6661059	6657502	1186	6651203	6652186	328.7
Arthropoda	GCA_902505585.1_PolB1_34	PolB1	GCA_902505585.1	CABWKJ010000004.1	6955220	6958990	1257	6960937	6962037	461.6
Arthropoda	GCA_902505585.1_PolB1_19	PolB1	GCA_902505585.1	CABWKJ010000005.1	7062238	7065804	1189	7071355	7071777	131.8
Arthropoda	GCA_902505585.1_PolB1_20	PolB1	GCA_902505585.1	CABWKJ010000006.1	2343891	2340325	1189	2334042	2334998	321.3
Arthropoda	GCA_902505585.1_PolB1_21	PolB1	GCA_902505585.1	CABWKJ010000008.1	4025841	4023136	902	4016613	4017566	319.1
Arthropoda	GCA_902505585.1_PolB1_13	PolB1	GCA_902505585.1	CABWKJ010000012.1	959317	962898	1194	965531	966472	339.9
Arthropoda	GCA_902505585.1_PolB1_6	PolB1	GCA_902505585.1	CABWKJ010000014.1	3400807	3404367	1187	3423147	3424349	37.6
Arthropoda	GCA_902505585.1_PolB1_38	PolB1	GCA_902505585.1	CABWKJ010000015.1	1209157	1205414	1248	1202276	1203376	460.6
Arthropoda	GCA_902505585.1_PolB1_39	PolB1	GCA_902505585.1	CABWKJ010000015.1	1728324	1731155	944	1740245	1741201	320.5
Arthropoda	GCA_902505585.1_PolB1_8	PolB1	GCA_902505585.1	CABWKJ010000016.1	1094025	1090498	1176	1084595	1085548	317
Arthropoda	GCA_902505585.1_PolB1_9	PolB1	GCA_902505585.1	CABWKJ010000016.1	3334918	3331349	1190	3325699	3326643	330
Arthropoda	GCA_902505585.1_PolB1_14	PolB1	GCA_902505585.1	CABWKJ010000017.1	4718868	4722434	1189	4727742	4728698	321.5
Arthropoda	GCA_902505585.1_PolB1_7	PolB1	GCA_902505585.1	CABWKJ010000028.1	1735223	1738750	1176	1743798	1744751	319.1
Arthropoda	GCA_902505585.1_PolB1_35	PolB1	GCA_902505585.1	CABWKJ010000029.1	1489653	1486126	1176	1477563	1478516	316.6
Arthropoda	GCA_902505585.1_PolB1_36	PolB1	GCA_902505585.1	CABWKJ010000038.1	499726	496145	1194	490536	491477	339.9
Arthropoda	GCA_902505585.1_PolB1_26	PolB1	GCA_902505585.1	CABWKJ010000041.1	1357420	1353893	1176	1347985	1348938	316.6
Arthropoda	GCA_902505585.1_PolB1_37	PolB1	GCA_902505585.1	CABWKJ010000051.1	807245	810292	1016	815918	816787	291.7
Arthropoda	GCA_902505585.1_PolB1_30	PolB1	GCA_902505585.1	CABWKJ010000053.1	1510028	1506312	1239	1503178	1504278	460.6
Arthropoda	GCA_902505585.1_PolB1_1	PolB1	GCA_902505585.1	CABWKJ010000058.1	868919	872488	1190	877191	878135	328.7
Arthropoda	GCA_902505585.1_PolB1_16	PolB1	GCA_902505585.1	CABWKJ010000065.1	1251156	1247563	1198	1236816	1237769	303
Arthropoda	GCA_902505585.1_PolB1_22	PolB1	GCA_902505585.1	CABWKJ010000068.1	777005	780565	1187	787647	788633	322.4
Arthropoda	GCA_902505585.1_PolB1_10	PolB1	GCA_902505585.1	CABWKJ010000069.1	157256	160528	1091	172779	173684	64.5
Arthropoda	GCA_902505585.1_PolB1_17	PolB1	GCA_902505585.1	CABWKJ010000075.1	176702	172959	1248	169825	170925	460.6
Arthropoda	GCA_902505585.1_PolB1_2	PolB1	GCA_902505585.1	CABWKJ010000080.1	991966	988397	1190	982747	983691	326.7
Arthropoda	GCA_902505585.1_PolB1_27	PolB1	GCA_902505585.1	CABWKJ010000084.1	995150	998893	1248	1000927	1002027	460.7
Arthropoda	GCA_902505585.1_PolB1_11	PolB1	GCA_902505585.1	CABWKJ010000088.1	744680	748249	1190	752954	753898	330
Arthropoda	GCA_902505585.1_PolB1_40	PolB1	GCA_902505585.1	CABWKJ010000089.1	3827	7393	1189	12720	13676	321.3
Arthropoda	GCA_902505585.1_PolB1_24	PolB1	GCA_902505585.1	CABWKJ010000097.1	587109	590672	1188	592602	593609	306.9
Arthropoda	GCA_902505585.1_PolB1_3	PolB1	GCA_902505585.1	CABWKJ010000112.1	41619	45146	1176	50413	51054	212.6
Arthropoda	GCA_902505585.1_PolB1_4	PolB1	GCA_902505585.1	CABWKJ010000163.1	4369	7935	1189	13262	14218	321.3
Arthropoda	GCA_902505585.1_PolB1_31	PolB1	GCA_902505585.1	CABWKJ010000617.1	14343	17912	1190	22618	23346	235.5
Arthropoda	GCA_902651945.1_PolB1_1	PolB1	GCA_902651945.1	CACRSI010000115.1	226172	223413	920	217644	218564	321.7
Arthropoda	GCA_902651945.1_PolB1_24	PolB1	GCA_902651945.1	CACRSI010000496.1	232696	235647	984	240572	242524	16.2
Arthropoda	GCA_902651945.1_PolB1_20	PolB1	GCA_902651945.1	CACRSI010000508.1	169713	173240	1176	174975	175931	351.9
Arthropoda	GCA_902651945.1_PolB1_14	PolB1	GCA_902651945.1	CACRSI010000661.1	64337	60903	1145	45680	47206	84.7
Arthropoda	GCA_902651945.1_PolB1_9	PolB1	GCA_902651945.1	CACRSI010000885.1	36713	32892	1274	44428	46425	62.6
Arthropoda	GCA_902651945.1_PolB1_7	PolB1	GCA_902651945.1	CACRSI010001257.1	6990	10796	1269	12526	13485	351.9
Arthropoda	GCA_902651945.1_PolB1_8	PolB1	GCA_902651945.1	CACRSI010001538.1	984	4508	1175	6239	7198	351.9
Arthropoda	GCA_902651945.1_PolB1_5	PolB1	GCA_902651945.1	CACRSI010001651.1	39125	35319	1269	32626	33585	351.9
Arthropoda	GCA_902651945.1_PolB1_18	PolB1	GCA_902651945.1	CACRSI010001791.1	72074	68286	1263	75011	75556	63.5
Arthropoda	GCA_902651945.1_PolB1_19	PolB1	GCA_902651945.1	CACRSI010002002.1	53213	56647	1145	58343	58876	171.2
Arthropoda	GCA_902651945.1_PolB1_15	PolB1	GCA_902651945.1	CACRSI010002010.1	19162	15416	1249	13456	14415	350.8
Arthropoda	GCA_902651945.1_PolB1_11	PolB1	GCA_902651945.1	CACRSI010002028.1	143055	146861	1269	148587	149555	351.8
Arthropoda	GCA_902651945.1_PolB1_10	PolB1	GCA_902651945.1	CACRSI010002142.1	93936	97700	1255	102482	103432	350.5
Arthropoda	GCA_902651945.1_PolB1_27	PolB1	GCA_902651945.1	CACRSI010002228.1	182398	185211	938	187681	188013	81
Arthropoda	GCA_902651945.1_PolB1_16	PolB1	GCA_902651945.1	CACRSI010002272.1	21327	24332	1002	26249	27199	350.5
Arthropoda	GCA_902651945.1_PolB1_26	PolB1	GCA_902651945.1	CACRSI010002369.1	100238	103987	1250	105376	105693	45.4
Arthropoda	GCA_902651945.1_PolB1_12	PolB1	GCA_902651945.1	CACRSI010002479.1	365381	369157	1259	371687	372238	209
Arthropoda	GCA_902651945.1_PolB1_21	PolB1	GCA_902651945.1	CACRSI010002794.1	32133	28357	1259	24915	25835	320
Arthropoda	GCA_902651945.1_PolB1_2	PolB1	GCA_902651945.1	CACRSI010002863.1	69328	72252	975	75795	76532	72.7
Arthropoda	GCA_902651945.1_PolB1_25	PolB1	GCA_902651945.1	CACRSI010003209.1	9536	6663	958	3881	4840	352.5
Arthropoda	GCA_902651945.1_PolB1_17	PolB1	GCA_902651945.1	CACRSI010003245.1	148179	151931	1251	153193	153927	277.5
Arthropoda	GCA_902651945.1_PolB1_4	PolB1	GCA_902651945.1	CACRSI010003373.1	44650	48018	1123	37552	38370	65.3
Arthropoda	GCA_902651945.1_PolB1_6	PolB1	GCA_902651945.1	CACRSI010004303.1	51412	47729	1228	53850	54797	327.9
Arthropoda	GCA_902651945.1_PolB1_22	PolB1	GCA_902651945.1	CACRSI010004612.1	23252	27001	1250	10842	13445	53.9
Arthropoda	GCA_902651945.1_PolB1_3	PolB1	GCA_902651945.1	CACRSI010004615.1	25859	29341	1161	30862	31605	278.9
Arthropoda	GCA_902651945.1_PolB1_13	PolB1	GCA_902651945.1	CACRSI010004986.1	30047	27174	958	23184	24134	347.8
Arthropoda	GCA_902651945.1_PolB1_23	PolB1	GCA_902651945.1	CACRSI010006112.1	35093	38326	1078	39361	40320	353.4
Arthropoda	GCA_902654985.2_PolB1_5	PolB1	GCA_902654985.2	CACRWG010004837.1	2800	6954	1385	7266	8204	330.4
Arthropoda	GCA_902654985.2_PolB1_6	PolB1	GCA_902654985.2	CACRWG010005590.1	784	4938	1385	5250	6188	329.1
Arthropoda	GCA_902654985.2_PolB1_7	PolB1	GCA_902654985.2	CACRWG010005597.1	5937	1786	1384	485	1423	328.6
Arthropoda	GCA_902654985.2_PolB1_1	PolB1	GCA_902654985.2	CACRWG010006046.1	6169	2015	1385	765	1703	330.2
Arthropoda	GCA_902654985.2_PolB1_3	PolB1	GCA_902654985.2	LR736988.1	2826	6824	1333	13987	14601	42.4
Arthropoda	GCA_902655005.2_PolB1_2	PolB1	GCA_902655005.2	CACRWH010006180.1	30527	26373	1385	25112	26050	331.4
Arthropoda	GCA_902806615.1_PolB1_6	PolB1	GCA_902806615.1	CADCXF010000212.1	261393	265151	1253	267201	268295	467.4
Arthropoda	GCA_902806615.1_PolB1_1	PolB1	GCA_902806615.1	CADCXF010001128.1	146123	142449	1225	139122	140033	357.4
Arthropoda	GCA_902806615.1_PolB1_7	PolB1	GCA_902806615.1	CADCXF010001357.1	30861	26935	1309	23351	24145	327
Arthropoda	GCA_902806615.1_PolB1_2	PolB1	GCA_902806615.1	CADCXF010001586.1	53990	50175	1272	46762	47898	454.9
Arthropoda	GCA_902806615.1_PolB1_3	PolB1	GCA_902806615.1	CADCXF010001998.1	121108	117353	1252	114204	115304	468.3
Arthropoda	GCA_902806615.1_PolB1_5	PolB1	GCA_902806615.1	CADCXF010002818.1	48894	45310	1195	66533	68482	66.5
Arthropoda	GCA_902806615.1_PolB1_8	PolB1	GCA_902806615.1	CADCXF010002884.1	37897	34376	1174	30152	31090	335
Arthropoda	GCA_902806685.1_PolB1_11	PolB1	GCA_902806685.1	CADCXM010000019.1	25106	21291	1272	17879	19015	454.9
Arthropoda	GCA_902806685.1_PolB1_20	PolB1	GCA_902806685.1	CADCXM010000046.1	11439	7834	1202	4603	5562	330.3
Arthropoda	GCA_902806685.1_PolB1_8	PolB1	GCA_902806685.1	CADCXM010000047.1	10324	6704	1207	3327	3968	211.8
Arthropoda	GCA_902806685.1_PolB1_22	PolB1	GCA_902806685.1	CADCXM010000058.1	61766	64588	941	83450	83776	77
Arthropoda	GCA_902806685.1_PolB1_1	PolB1	GCA_902806685.1	LR761647.1	12118939	12122544	1202	12124816	12125775	330.3
Arthropoda	GCA_902806685.1_PolB1_2	PolB1	GCA_902806685.1	LR761647.1	12971605	12975420	1272	12977697	12978833	454.9
Arthropoda	GCA_902806685.1_PolB1_14	PolB1	GCA_902806685.1	LR761648.1	3670924	3674529	1202	3676801	3677760	330.3
Arthropoda	GCA_902806685.1_PolB1_15	PolB1	GCA_902806685.1	LR761648.1	7173648	7169833	1272	7166422	7167558	454.9
Arthropoda	GCA_902806685.1_PolB1_16	PolB1	GCA_902806685.1	LR761648.1	16743616	16747431	1272	16749708	16750844	454.9
Arthropoda	GCA_902806685.1_PolB1_12	PolB1	GCA_902806685.1	LR761650.1	13901508	13905077	1190	13907456	13908397	336.5
Arthropoda	GCA_902806685.1_PolB1_13	PolB1	GCA_902806685.1	LR761650.1	16905335	16902510	942	16919486	16923949	74.8
Arthropoda	GCA_902806685.1_PolB1_24	PolB1	GCA_902806685.1	LR761651.1	3874822	3871901	974	3869047	3869481	169.5
Arthropoda	GCA_902806685.1_PolB1_9	PolB1	GCA_902806685.1	LR761655.1	3495181	3491615	1189	3499845	3503060	65.4
Arthropoda	GCA_902806685.1_PolB1_3	PolB1	GCA_902806685.1	LR761657.1	2836824	2833729	1032	2828182	2829135	322.6
Arthropoda	GCA_902806685.1_PolB1_4	PolB1	GCA_902806685.1	LR761659.1	475505	472572	978	469248	470207	330.3
Arthropoda	GCA_902806685.1_PolB1_25	PolB1	GCA_902806685.1	LR761660.1	10698963	10695205	1253	10692061	10693155	467.4
Arthropoda	GCA_902806685.1_PolB1_17	PolB1	GCA_902806685.1	LR761662.1	3872548	3876114	1189	3880722	3881675	321.9
Arthropoda	GCA_902806685.1_PolB1_18	PolB1	GCA_902806685.1	LR761663.1	8914265	8917831	1189	8922422	8923375	322.6
Arthropoda	GCA_902806685.1_PolB1_19	PolB1	GCA_902806685.1	LR761663.1	11181085	11184606	1174	11187893	11188831	335
Arthropoda	GCA_902806685.1_PolB1_6	PolB1	GCA_902806685.1	LR761665.1	6341822	6345427	1202	6347699	6348658	330.3
Arthropoda	GCA_902806685.1_PolB1_7	PolB1	GCA_902806685.1	LR761665.1	9762571	9766155	1195	9769017	9769322	86.6
Arthropoda	GCA_902806685.1_PolB1_23	PolB1	GCA_902806685.1	LR761669.1	9576964	9574082	961	9567852	9568805	322.6
Arthropoda	GCA_902806685.2_PolB1_14	PolB1	GCA_902806685.2	CADCXM020000019.1	25106	21291	1272	17879	19015	454.9
Arthropoda	GCA_902806685.2_PolB1_4	PolB1	GCA_902806685.2	CADCXM020000046.1	11439	7834	1202	4603	5562	330.3
Arthropoda	GCA_902806685.2_PolB1_8	PolB1	GCA_902806685.2	CADCXM020000047.1	10324	6704	1207	3327	3968	211.8
Arthropoda	GCA_902806685.2_PolB1_23	PolB1	GCA_902806685.2	CADCXM020000058.1	61766	64588	941	83450	83776	77
Arthropoda	GCA_902806685.2_PolB1_24	PolB1	GCA_902806685.2	LR761647.1	12118939	12122544	1202	12124816	12125775	330.3
Arthropoda	GCA_902806685.2_PolB1_25	PolB1	GCA_902806685.2	LR761647.1	12971605	12975420	1272	12977697	12978833	454.9
Arthropoda	GCA_902806685.2_PolB1_10	PolB1	GCA_902806685.2	LR761648.1	3670924	3674529	1202	3676801	3677760	330.3
Arthropoda	GCA_902806685.2_PolB1_11	PolB1	GCA_902806685.2	LR761648.1	7173648	7169833	1272	7166422	7167558	454.9
Arthropoda	GCA_902806685.2_PolB1_12	PolB1	GCA_902806685.2	LR761648.1	16743616	16747431	1272	16749708	16750844	454.9
Arthropoda	GCA_902806685.2_PolB1_5	PolB1	GCA_902806685.2	LR761650.1	13901508	13905077	1190	13907456	13908397	336.5
Arthropoda	GCA_902806685.2_PolB1_6	PolB1	GCA_902806685.2	LR761650.1	16905335	16902510	942	16919486	16923949	74.8
Arthropoda	GCA_902806685.2_PolB1_15	PolB1	GCA_902806685.2	LR761651.1	3874822	3871901	974	3869047	3869481	169.5
Arthropoda	GCA_902806685.2_PolB1_9	PolB1	GCA_902806685.2	LR761655.1	3495181	3491615	1189	3499845	3503060	65.4
Arthropoda	GCA_902806685.2_PolB1_7	PolB1	GCA_902806685.2	LR761657.1	2836824	2833729	1032	2828182	2829135	322.6
Arthropoda	GCA_902806685.2_PolB1_16	PolB1	GCA_902806685.2	LR761659.1	475505	472572	978	469248	470207	330.3
Arthropoda	GCA_902806685.2_PolB1_1	PolB1	GCA_902806685.2	LR761660.1	10698963	10695205	1253	10692061	10693155	467.4
Arthropoda	GCA_902806685.2_PolB1_2	PolB1	GCA_902806685.2	LR761662.1	3872548	3876114	1189	3880722	3881675	321.9
Arthropoda	GCA_902806685.2_PolB1_18	PolB1	GCA_902806685.2	LR761663.1	8914265	8917831	1189	8922422	8923375	322.6
Arthropoda	GCA_902806685.2_PolB1_19	PolB1	GCA_902806685.2	LR761663.1	11181085	11184606	1174	11187893	11188831	335
Arthropoda	GCA_902806685.2_PolB1_20	PolB1	GCA_902806685.2	LR761665.1	6341822	6345427	1202	6347699	6348658	330.3
Arthropoda	GCA_902806685.2_PolB1_21	PolB1	GCA_902806685.2	LR761665.1	9762571	9766155	1195	9769017	9769322	86.6
Arthropoda	GCA_902806685.2_PolB1_13	PolB1	GCA_902806685.2	LR761669.2	9852853	9849971	961	9843741	9844694	322.6
Arthropoda	GCA_902806785.1_PolB1_1	PolB1	GCA_902806785.1	CADCXU010000384.1	13774	10631	1048	21651	21983	75.5
Arthropoda	GCA_902806785.1_PolB1_18	PolB1	GCA_902806785.1	CADCXU010002612.1	13437	9478	1320	1373	2329	317.6
Arthropoda	GCA_902806785.1_PolB1_13	PolB1	GCA_902806785.1	CADCXU010005119.1	6565	3515	1017	2101	2988	272.9
Arthropoda	GCA_902806785.1_PolB1_12	PolB1	GCA_902806785.1	CADCXU010006496.1	13448	9489	1320	1388	2344	317.6
Arthropoda	GCA_902806785.1_PolB1_19	PolB1	GCA_902806785.1	CADCXU010011042.1	13509	10168	1114	1445	2401	317.6
Arthropoda	GCA_902806785.1_PolB1_14	PolB1	GCA_902806785.1	CADCXU010012616.1	5980	2348	1211	861	1820	289.4
Arthropoda	GCA_902806785.1_PolB1_2	PolB1	GCA_902806785.1	CADCXU010012664.1	7732	11100	1123	11642	12355	213.6
Arthropoda	GCA_902806785.1_PolB1_22	PolB1	GCA_902806785.1	CADCXU010013520.1	15512	19471	1320	26619	27575	317.6
Arthropoda	GCA_902806785.1_PolB1_15	PolB1	GCA_902806785.1	CADCXU010016015.1	8344	11979	1212	12509	13468	288.9
Arthropoda	GCA_902806785.1_PolB1_3	PolB1	GCA_902806785.1	CADCXU010017997.1	9653	6594	1020	4881	5840	323.6
Arthropoda	GCA_902806785.1_PolB1_9	PolB1	GCA_902806785.1	CADCXU010018518.1	7140	3916	1075	2032	2880	265.6
Arthropoda	GCA_902806785.1_PolB1_6	PolB1	GCA_902806785.1	CADCXU010023091.1	51878	55510	1211	56038	56997	287.3
Arthropoda	GCA_902806785.1_PolB1_16	PolB1	GCA_902806785.1	CADCXU010024679.1	8322	11108	929	11635	12348	213.6
Arthropoda	GCA_902806785.1_PolB1_20	PolB1	GCA_902806785.1	CADCXU010027542.1	7446	11117	1224	11659	12384	218.5
Arthropoda	GCA_902806785.1_PolB1_17	PolB1	GCA_902806785.1	CADCXU010027809.1	2798	3	932	10338	10670	75.5
Arthropoda	GCA_902806785.1_PolB1_10	PolB1	GCA_902806785.1	CADCXU010028700.1	2078	5134	1019	13185	14141	317.6
Arthropoda	GCA_902806785.1_PolB1_7	PolB1	GCA_902806785.1	CADCXU010028916.1	8363	11983	1207	12513	13241	218.6
Arthropoda	GCA_902806785.1_PolB1_21	PolB1	GCA_902806785.1	CADCXU010029507.1	6097	9732	1212	10259	11218	290.4
Arthropoda	GCA_902806785.1_PolB1_4	PolB1	GCA_902806785.1	CADCXU010033045.1	7435	11127	1231	11669	12238	157.5
Arthropoda	GCA_902806785.1_PolB1_11	PolB1	GCA_902806785.1	CADCXU010034496.1	416	3550	1045	5326	6204	263.6
Arthropoda	GCA_902806785.1_PolB1_5	PolB1	GCA_902806785.1	CADCXU010035964.1	7418	11107	1230	11650	12363	213.6
Arthropoda	GCA_902806795.1_PolB1_1	PolB1	GCA_902806795.1	CADCXV010000324.1	224678	221064	1205	218691	219650	344
Arthropoda	GCA_902806795.1_PolB1_3	PolB1	GCA_902806795.1	CADCXV010000846.1	476541	479420	960	481057	481995	356.3
Arthropoda	GCA_902806795.1_PolB1_2	PolB1	GCA_902806795.1	CADCXV010001205.1	15721	12224	1166	10155	10484	108.7
Arthropoda	GCA_902825415.1_PolB1_43	PolB1	GCA_902825415.1	CADEAZ010000001.1	147631	144029	1201	132078	132833	229.9
Arthropoda	GCA_902825415.1_PolB1_38	PolB1	GCA_902825415.1	CADEAZ010000002.1	1273858	1270154	1235	1261965	1262978	344.3
Arthropoda	GCA_902825415.1_PolB1_39	PolB1	GCA_902825415.1	CADEAZ010000002.1	4494750	4490770	1327	4482466	4483479	344.2
Arthropoda	GCA_902825415.1_PolB1_40	PolB1	GCA_902825415.1	CADEAZ010000002.1	4817064	4813060	1335	4804871	4805881	346.1
Arthropoda	GCA_902825415.1_PolB1_88	PolB1	GCA_902825415.1	CADEAZ010000003.1	6532237	6535695	1153	6545233	6546270	337.5
Arthropoda	GCA_902825415.1_PolB1_89	PolB1	GCA_902825415.1	CADEAZ010000003.1	9707062	9711669	1536	9719174	9720154	323.2
Arthropoda	GCA_902825415.1_PolB1_29	PolB1	GCA_902825415.1	CADEAZ010000006.1	8762650	8766630	1327	8773808	8774818	346.1
Arthropoda	GCA_902825415.1_PolB1_30	PolB1	GCA_902825415.1	CADEAZ010000006.1	8989481	8992918	1146	9000314	9001327	342.5
Arthropoda	GCA_902825415.1_PolB1_31	PolB1	GCA_902825415.1	CADEAZ010000006.1	9289158	9285178	1327	9277262	9278272	344.1
Arthropoda	GCA_902825415.1_PolB1_63	PolB1	GCA_902825415.1	CADEAZ010000007.1	5886015	5882035	1327	5870699	5872954	66.1
Arthropoda	GCA_902825415.1_PolB1_64	PolB1	GCA_902825415.1	CADEAZ010000007.1	6713121	6709168	1318	6698728	6699681	341.4
Arthropoda	GCA_902825415.1_PolB1_80	PolB1	GCA_902825415.1	CADEAZ010000008.1	8816974	8813942	1011	8805847	8806851	345.4
Arthropoda	GCA_902825415.1_PolB1_81	PolB1	GCA_902825415.1	CADEAZ010000008.1	9062410	9059381	1010	9051373	9052377	345.4
Arthropoda	GCA_902825415.1_PolB1_5	PolB1	GCA_902825415.1	CADEAZ010000009.1	3568143	3571904	1254	3587334	3588344	343.9
Arthropoda	GCA_902825415.1_PolB1_6	PolB1	GCA_902825415.1	CADEAZ010000009.1	3576198	3580178	1327	3587334	3588344	343.9
Arthropoda	GCA_902825415.1_PolB1_7	PolB1	GCA_902825415.1	CADEAZ010000009.1	3597885	3594124	1254	3587334	3588344	343.9
Arthropoda	GCA_902825415.1_PolB1_100	PolB1	GCA_902825415.1	CADEAZ010000010.1	1526256	1529207	984	1536334	1537347	344.7
Arthropoda	GCA_902825415.1_PolB1_49	PolB1	GCA_902825415.1	CADEAZ010000011.1	5239911	5243615	1235	5250892	5251902	344.3
Arthropoda	GCA_902825415.1_PolB1_50	PolB1	GCA_902825415.1	CADEAZ010000011.1	7194237	7198220	1328	7205520	7206533	344.4
Arthropoda	GCA_902825415.1_PolB1_58	PolB1	GCA_902825415.1	CADEAZ010000015.1	722014	725718	1235	733022	734035	342.3
Arthropoda	GCA_902825415.1_PolB1_59	PolB1	GCA_902825415.1	CADEAZ010000015.1	775126	771083	1348	762151	763113	342.5
Arthropoda	GCA_902825415.1_PolB1_60	PolB1	GCA_902825415.1	CADEAZ010000015.1	4185291	4189271	1327	4196582	4197049	21.6
Arthropoda	GCA_902825415.1_PolB1_52	PolB1	GCA_902825415.1	CADEAZ010000018.1	977734	981438	1235	988750	989763	344.7
Arthropoda	GCA_902825415.1_PolB1_53	PolB1	GCA_902825415.1	CADEAZ010000018.1	1044192	1040932	1087	1032617	1033627	346.4
Arthropoda	GCA_902825415.1_PolB1_65	PolB1	GCA_902825415.1	CADEAZ010000020.1	910173	906130	1348	897197	898159	342.5
Arthropoda	GCA_902825415.1_PolB1_66	PolB1	GCA_902825415.1	CADEAZ010000021.1	3557827	3553844	1328	3545623	3546633	346.5
Arthropoda	GCA_902825415.1_PolB1_82	PolB1	GCA_902825415.1	CADEAZ010000022.1	1229866	1225898	1323	1209527	1210225	39.2
Arthropoda	GCA_902825415.1_PolB1_72	PolB1	GCA_902825415.1	CADEAZ010000031.1	670481	667671	937	656033	656974	287.1
Arthropoda	GCA_902825415.1_PolB1_12	PolB1	GCA_902825415.1	CADEAZ010000033.1	1022342	1018362	1327	1010167	1011177	347
Arthropoda	GCA_902825415.1_PolB1_90	PolB1	GCA_902825415.1	CADEAZ010000035.1	3046522	3043412	1037	3039510	3040400	315
Arthropoda	GCA_902825415.1_PolB1_20	PolB1	GCA_902825415.1	CADEAZ010000037.1	351665	347967	1233	339829	340842	344.7
Arthropoda	GCA_902825415.1_PolB1_21	PolB1	GCA_902825415.1	CADEAZ010000037.1	383714	380016	1233	372300	372896	183.9
Arthropoda	GCA_902825415.1_PolB1_13	PolB1	GCA_902825415.1	CADEAZ010000038.1	2963280	2959303	1326	2951093	2951911	303
Arthropoda	GCA_902825415.1_PolB1_14	PolB1	GCA_902825415.1	CADEAZ010000038.1	3291412	3295032	1207	3304715	3305266	183.5
Arthropoda	GCA_902825415.1_PolB1_15	PolB1	GCA_902825415.1	CADEAZ010000038.1	3377370	3381350	1327	3388651	3389661	348.6
Arthropoda	GCA_902825415.1_PolB1_8	PolB1	GCA_902825415.1	CADEAZ010000042.1	1713166	1709183	1328	1717496	1721782	35.8
Arthropoda	GCA_902825415.1_PolB1_83	PolB1	GCA_902825415.1	CADEAZ010000043.1	653716	657690	1325	665029	666087	293
Arthropoda	GCA_902825415.1_PolB1_9	PolB1	GCA_902825415.1	CADEAZ010000045.1	19425	23399	1325	29921	30934	342.2
Arthropoda	GCA_902825415.1_PolB1_10	PolB1	GCA_902825415.1	CADEAZ010000045.1	2146681	2150664	1328	2157867	2158880	345.6
Arthropoda	GCA_902825415.1_PolB1_16	PolB1	GCA_902825415.1	CADEAZ010000049.1	1060037	1063474	1146	1071238	1072251	343.9
Arthropoda	GCA_902825415.1_PolB1_41	PolB1	GCA_902825415.1	CADEAZ010000059.1	1063204	1067238	1345	1076898	1077866	343.1
Arthropoda	GCA_902825415.1_PolB1_1	PolB1	GCA_902825415.1	CADEAZ010000060.1	704775	700780	1332	688560	689492	295.7
Arthropoda	GCA_902825415.1_PolB1_2	PolB1	GCA_902825415.1	CADEAZ010000060.1	1398285	1401983	1233	1417456	1418469	344.7
Arthropoda	GCA_902825415.1_PolB1_69	PolB1	GCA_902825415.1	CADEAZ010000065.1	533711	537691	1327	544900	545910	346.8
Arthropoda	GCA_902825415.1_PolB1_71	PolB1	GCA_902825415.1	CADEAZ010000065.1	1287423	1283791	1211	1293179	1294597	63.1
Arthropoda	GCA_902825415.1_PolB1_68	PolB1	GCA_902825415.1	CADEAZ010000071.1	840721	837773	983	829574	830587	344.3
Arthropoda	GCA_902825415.1_PolB1_22	PolB1	GCA_902825415.1	CADEAZ010000082.1	1119310	1115330	1327	1107014	1108027	342.6
Arthropoda	GCA_902825415.1_PolB1_23	PolB1	GCA_902825415.1	CADEAZ010000082.1	1747362	1744462	967	1736088	1737101	345.2
Arthropoda	GCA_902825415.1_PolB1_24	PolB1	GCA_902825415.1	CADEAZ010000082.1	1862825	1860051	925	1851662	1852672	346.1
Arthropoda	GCA_902825415.1_PolB1_74	PolB1	GCA_902825415.1	CADEAZ010000084.1	975693	971539	1385	960925	961857	330.6
Arthropoda	GCA_902825415.1_PolB1_75	PolB1	GCA_902825415.1	CADEAZ010000084.1	1520291	1524100	1270	1531287	1531691	81.1
Arthropoda	GCA_902825415.1_PolB1_84	PolB1	GCA_902825415.1	CADEAZ010000111.1	887648	883206	1481	874722	875702	321.9
Arthropoda	GCA_902825415.1_PolB1_56	PolB1	GCA_902825415.1	CADEAZ010000115.1	345131	349108	1326	356453	357466	345.2
Arthropoda	GCA_902825415.1_PolB1_101	PolB1	GCA_902825415.1	CADEAZ010000119.1	834899	838603	1235	851435	852448	345.2
Arthropoda	GCA_902825415.1_PolB1_102	PolB1	GCA_902825415.1	CADEAZ010000119.1	862660	859805	952	851435	852448	345.2
Arthropoda	GCA_902825415.1_PolB1_61	PolB1	GCA_902825415.1	CADEAZ010000126.1	926066	923211	952	914817	915830	345
Arthropoda	GCA_902825415.1_PolB1_25	PolB1	GCA_902825415.1	CADEAZ010000129.1	634328	638743	1472	648230	649183	343.1
Arthropoda	GCA_902825415.1_PolB1_32	PolB1	GCA_902825415.1	CADEAZ010000135.1	1047805	1050831	1009	1065225	1066226	345.9
Arthropoda	GCA_902825415.1_PolB1_33	PolB1	GCA_902825415.1	CADEAZ010000135.1	1053935	1057918	1328	1065225	1066226	345.9
Arthropoda	GCA_902825415.1_PolB1_34	PolB1	GCA_902825415.1	CADEAZ010000137.1	487607	491587	1327	498886	499899	346.8
Arthropoda	GCA_902825415.1_PolB1_35	PolB1	GCA_902825415.1	CADEAZ010000137.1	1104503	1101630	958	1093156	1094136	342.1
Arthropoda	GCA_902825415.1_PolB1_44	PolB1	GCA_902825415.1	CADEAZ010000147.1	304985	300600	1462	289365	290384	287.9
Arthropoda	GCA_902825415.1_PolB1_45	PolB1	GCA_902825415.1	CADEAZ010000147.1	342786	338401	1462	327229	328188	273.2
Arthropoda	GCA_902825415.1_PolB1_76	PolB1	GCA_902825415.1	CADEAZ010000150.1	449293	445259	1345	434925	435596	225.3
Arthropoda	GCA_902825415.1_PolB1_54	PolB1	GCA_902825415.1	CADEAZ010000164.1	486874	489792	973	500067	501050	291.8
Arthropoda	GCA_902825415.1_PolB1_85	PolB1	GCA_902825415.1	CADEAZ010000169.1	56671	59877	1069	69843	70802	332.5
Arthropoda	GCA_902825415.1_PolB1_86	PolB1	GCA_902825415.1	CADEAZ010000169.1	108812	104832	1327	96978	97400	97.3
Arthropoda	GCA_902825415.1_PolB1_87	PolB1	GCA_902825415.1	CADEAZ010000169.1	164629	160652	1326	176506	177477	30.5
Arthropoda	GCA_902825415.1_PolB1_91	PolB1	GCA_902825415.1	CADEAZ010000177.1	131632	134961	1110	142142	143152	347
Arthropoda	GCA_902825415.1_PolB1_92	PolB1	GCA_902825415.1	CADEAZ010000177.1	187589	184233	1119	169036	170049	345.2
Arthropoda	GCA_902825415.1_PolB1_93	PolB1	GCA_902825415.1	CADEAZ010000177.1	192451	196269	1273	176030	177043	342.6
Arthropoda	GCA_902825415.1_PolB1_94	PolB1	GCA_902825415.1	CADEAZ010000177.1	219875	222664	930	209574	210446	319.2
Arthropoda	GCA_902825415.1_PolB1_95	PolB1	GCA_902825415.1	CADEAZ010000177.1	483422	479448	1325	471230	472243	342.6
Arthropoda	GCA_902825415.1_PolB1_96	PolB1	GCA_902825415.1	CADEAZ010000177.1	521733	525461	1243	534679	535689	348.3
Arthropoda	GCA_902825415.1_PolB1_97	PolB1	GCA_902825415.1	CADEAZ010000177.1	587784	584080	1235	575875	576888	344.4
Arthropoda	GCA_902825415.1_PolB1_98	PolB1	GCA_902825415.1	CADEAZ010000177.1	704090	700614	1159	693416	696775	70.1
Arthropoda	GCA_902825415.1_PolB1_77	PolB1	GCA_902825415.1	CADEAZ010000195.1	247246	243266	1327	235080	236096	344.3
Arthropoda	GCA_902825415.1_PolB1_55	PolB1	GCA_902825415.1	CADEAZ010000198.1	78535	81513	993	89488	90501	342.9
Arthropoda	GCA_902825415.1_PolB1_46	PolB1	GCA_902825415.1	CADEAZ010000203.1	209296	213270	1325	220503	221519	343.7
Arthropoda	GCA_902825415.1_PolB1_28	PolB1	GCA_902825415.1	CADEAZ010000222.1	581266	585183	1306	595114	596007	312.5
Arthropoda	GCA_902825415.1_PolB1_26	PolB1	GCA_902825415.1	CADEAZ010000239.1	61118	57201	1306	46318	47286	339.3
Arthropoda	GCA_902825415.1_PolB1_18	PolB1	GCA_902825415.1	CADEAZ010000259.1	291642	295736	1365	306627	307610	272.6
Arthropoda	GCA_902825415.1_PolB1_19	PolB1	GCA_902825415.1	CADEAZ010000259.1	348088	351282	1065	359242	360255	342.3
Arthropoda	GCA_902825415.1_PolB1_62	PolB1	GCA_902825415.1	CADEAZ010000271.1	281690	277710	1327	269520	270530	347
Arthropoda	GCA_902825415.1_PolB1_4	PolB1	GCA_902825415.1	CADEAZ010000303.1	338770	343185	1472	352937	353602	164.4
Arthropoda	GCA_902825415.1_PolB1_42	PolB1	GCA_902825415.1	CADEAZ010000424.1	119381	122518	1046	129693	130703	346.1
Arthropoda	GCA_902825415.1_PolB1_11	PolB1	GCA_902825415.1	CADEAZ010000772.1	19170	23186	1339	31916	32365	75.7
Arthropoda	GCA_902825425.1_PolB1_21	PolB1	GCA_902825425.1	CADEBA010000004.1	2345740	2350155	1472	2359612	2360565	344.4
Arthropoda	GCA_902825425.1_PolB1_37	PolB1	GCA_902825425.1	CADEBA010000010.1	13758	10453	1102	5804	6757	344.3
Arthropoda	GCA_902825425.1_PolB1_10	PolB1	GCA_902825425.1	CADEBA010000011.1	321417	317500	1306	306608	307576	339.3
Arthropoda	GCA_902825425.1_PolB1_11	PolB1	GCA_902825425.1	CADEBA010000011.1	767376	763390	1329	752881	753840	330.9
Arthropoda	GCA_902825425.1_PolB1_45	PolB1	GCA_902825425.1	CADEBA010000016.1	1097893	1094180	1238	1085199	1086221	341.9
Arthropoda	GCA_902825425.1_PolB1_46	PolB1	GCA_902825425.1	CADEBA010000016.1	1214201	1211130	1024	1202567	1202968	57.9
Arthropoda	GCA_902825425.1_PolB1_1	PolB1	GCA_902825425.1	CADEBA010000018.1	1370977	1368263	905	1361506	1362450	322.5
Arthropoda	GCA_902825425.1_PolB1_29	PolB1	GCA_902825425.1	CADEBA010000020.1	485886	481456	1477	471215	472168	341.3
Arthropoda	GCA_902825425.1_PolB1_16	PolB1	GCA_902825425.1	CADEBA010000025.1	2057794	2061498	1235	2068785	2069798	344.4
Arthropoda	GCA_902825425.1_PolB1_47	PolB1	GCA_902825425.1	CADEBA010000026.1	2140487	2144467	1327	2154003	2154305	34.1
Arthropoda	GCA_902825425.1_PolB1_38	PolB1	GCA_902825425.1	CADEBA010000049.1	1577188	1580697	1170	1567053	1568132	423.7
Arthropoda	GCA_902825425.1_PolB1_39	PolB1	GCA_902825425.1	CADEBA010000053.1	107148	111134	1329	120997	122004	302.9
Arthropoda	GCA_902825425.1_PolB1_30	PolB1	GCA_902825425.1	CADEBA010000059.1	5031	7754	908	14883	15545	221.7
Arthropoda	GCA_902825425.1_PolB1_31	PolB1	GCA_902825425.1	CADEBA010000059.1	1224110	1221354	919	1212294	1213307	344.7
Arthropoda	GCA_902825425.1_PolB1_22	PolB1	GCA_902825425.1	CADEBA010000071.1	900856	903891	1012	913596	914555	332.5
Arthropoda	GCA_902825425.1_PolB1_40	PolB1	GCA_902825425.1	CADEBA010000073.1	772562	776647	1362	779342	780295	344.3
Arthropoda	GCA_902825425.1_PolB1_5	PolB1	GCA_902825425.1	CADEBA010000079.1	1128415	1124432	1328	1131530	1132885	31.7
Arthropoda	GCA_902825425.1_PolB1_49	PolB1	GCA_902825425.1	CADEBA010000092.1	20995	17015	1327	6804	7742	297.4
Arthropoda	GCA_902825425.1_PolB1_2	PolB1	GCA_902825425.1	CADEBA010000100.1	51911	48783	1043	38569	39507	297.4
Arthropoda	GCA_902825425.1_PolB1_17	PolB1	GCA_902825425.1	CADEBA010000108.1	709239	705763	1159	698555	700966	70.9
Arthropoda	GCA_902825425.1_PolB1_18	PolB1	GCA_902825425.1	CADEBA010000108.1	919202	921991	930	935797	936357	69.7
Arthropoda	GCA_902825425.1_PolB1_23	PolB1	GCA_902825425.1	CADEBA010000140.1	794776	791957	940	783334	784260	281.4
Arthropoda	GCA_902825425.1_PolB1_3	PolB1	GCA_902825425.1	CADEBA010000141.1	139238	135321	1306	124727	125398	225.3
Arthropoda	GCA_902825425.1_PolB1_54	PolB1	GCA_902825425.1	CADEBA010000144.1	731622	727636	1329	716813	717772	330.9
Arthropoda	GCA_902825425.1_PolB1_42	PolB1	GCA_902825425.1	CADEBA010000163.1	12776	15859	1028	22451	23461	348.8
Arthropoda	GCA_902825425.1_PolB1_55	PolB1	GCA_902825425.1	CADEBA010000171.1	591467	594676	1070	602339	603328	283
Arthropoda	GCA_902825425.1_PolB1_12	PolB1	GCA_902825425.1	CADEBA010000187.1	3351	6557	1069	13757	14353	206.5
Arthropoda	GCA_902825425.1_PolB1_48	PolB1	GCA_902825425.1	CADEBA010000191.1	416626	413168	1153	402349	403308	330.9
Arthropoda	GCA_902825425.1_PolB1_43	PolB1	GCA_902825425.1	CADEBA010000194.1	14993	11742	1084	3260	4240	321.9
Arthropoda	GCA_902825425.1_PolB1_56	PolB1	GCA_902825425.1	CADEBA010000201.1	29799	33497	1233	40612	41625	344.7
Arthropoda	GCA_902825425.1_PolB1_13	PolB1	GCA_902825425.1	CADEBA010000211.1	518417	513582	1612	526802	527356	182
Arthropoda	GCA_902825425.1_PolB1_35	PolB1	GCA_902825425.1	CADEBA010000282.1	188842	191589	916	199497	199805	46
Arthropoda	GCA_902825425.1_PolB1_36	PolB1	GCA_902825425.1	CADEBA010000308.1	426498	430493	1332	442285	442965	80.1
Arthropoda	GCA_902825425.1_PolB1_26	PolB1	GCA_902825425.1	CADEBA010000431.1	15219	11188	1344	840	1682	167.8
Arthropoda	GCA_902825425.1_PolB1_27	PolB1	GCA_902825425.1	CADEBA010000443.1	250336	246158	1393	235528	236481	344.4
Arthropoda	GCA_902825425.1_PolB1_57	PolB1	GCA_902825425.1	CADEBA010000449.1	299627	303355	1243	313520	314401	221.8
Arthropoda	GCA_902825425.1_PolB1_33	PolB1	GCA_902825425.1	CADEBA010000506.1	166351	162647	1235	154458	155465	331.9
Arthropoda	GCA_902825425.1_PolB1_53	PolB1	GCA_902825425.1	CADEBA010000534.1	16374	12400	1325	4214	5227	344.4
Arthropoda	GCA_902825425.1_PolB1_19	PolB1	GCA_902825425.1	CADEBA010000851.1	155948	158965	1006	169792	170139	83.6
Arthropoda	GCA_902825425.1_PolB1_50	PolB1	GCA_902825425.1	CADEBA010000952.1	15021	11035	1329	998	1345	112.3
Arthropoda	GCA_902825425.1_PolB1_28	PolB1	GCA_902825425.1	CADEBA010001100.1	122666	119409	1086	107203	108135	295.6
Arthropoda	GCA_902825425.1_PolB1_8	PolB1	GCA_902825425.1	CADEBA010001390.1	71016	68245	924	57734	58744	347.3
Arthropoda	GCA_902825425.1_PolB1_24	PolB1	GCA_902825425.1	CADEBA010001767.1	42874	39503	1124	34523	35251	138.8
Arthropoda	GCA_902825425.1_PolB1_9	PolB1	GCA_902825425.1	CADEBA010002190.1	20041	16013	1343	5440	6477	337.2
Arthropoda	GCA_902825425.1_PolB1_20	PolB1	GCA_902825425.1	CADEBA010003267.1	7442	10492	1017	21783	22811	277.8
Arthropoda	GCA_903994095.1_PolB1_8	PolB1	GCA_903994095.1	CAJEWG010000004.1	650033	646047	1329	635404	636357	332.4
Arthropoda	GCA_903994095.1_PolB1_9	PolB1	GCA_903994095.1	CAJEWG010000037.1	317554	313424	1377	303400	303765	95.6
Arthropoda	GCA_903994095.1_PolB1_2	PolB1	GCA_903994095.1	CAJEWG010000103.1	162710	166864	1385	175618	176274	203.8
Arthropoda	GCA_903994095.1_PolB1_10	PolB1	GCA_903994095.1	CAJEWG010000173.1	133546	129491	1352	117305	118333	280.7
Arthropoda	GCA_903994095.1_PolB1_5	PolB1	GCA_903994095.1	CAJEWG010000332.1	65423	62622	934	54893	55705	68.1
Arthropoda	GCA_903994095.1_PolB1_6	PolB1	GCA_903994095.1	CAJEWG010000499.1	68724	65701	1008	54783	55736	343.6
Arthropoda	GCA_903994095.1_PolB1_1	PolB1	GCA_903994095.1	CAJEWG010000576.1	32739	28609	1377	18330	18953	226.9
Arthropoda	GCA_903994095.1_PolB1_7	PolB1	GCA_903994095.1	CAJEWG010001581.1	132384	135185	934	142102	142914	68.1
Arthropoda	GCA_903994105.1_PolB1_52	PolB1	GCA_903994105.1	CAJEWF010000001.1	46969580	46973554	1325	46980608	46981633	342.9
Arthropoda	GCA_903994105.1_PolB1_53	PolB1	GCA_903994105.1	CAJEWF010000001.1	47084635	47087586	984	47090021	47091031	342.5
Arthropoda	GCA_903994105.1_PolB1_54	PolB1	GCA_903994105.1	CAJEWF010000001.1	47101817	47097843	1325	47110223	47111248	342.9
Arthropoda	GCA_903994105.1_PolB1_55	PolB1	GCA_903994105.1	CAJEWF010000001.1	47115874	47112377	1166	47110223	47111248	342.9
Arthropoda	GCA_903994105.1_PolB1_88	PolB1	GCA_903994105.1	CAJEWF010000002.1	19491594	19487365	1410	19476260	19477153	262.6
Arthropoda	GCA_903994105.1_PolB1_89	PolB1	GCA_903994105.1	CAJEWF010000002.1	31408579	31404617	1321	31396506	31397519	345.3
Arthropoda	GCA_903994105.1_PolB1_1	PolB1	GCA_903994105.1	CAJEWF010000003.1	1945923	1949423	1167	1961289	1962287	51.1
Arthropoda	GCA_903994105.1_PolB1_2	PolB1	GCA_903994105.1	CAJEWF010000003.1	2200499	2204431	1311	2211953	2212576	211.4
Arthropoda	GCA_903994105.1_PolB1_3	PolB1	GCA_903994105.1	CAJEWF010000003.1	2246631	2243680	984	2235633	2236649	346.8
Arthropoda	GCA_903994105.1_PolB1_4	PolB1	GCA_903994105.1	CAJEWF010000003.1	5632384	5636304	1307	5644711	5645664	331.2
Arthropoda	GCA_903994105.1_PolB1_5	PolB1	GCA_903994105.1	CAJEWF010000003.1	12819581	12823561	1327	12830625	12831641	345.4
Arthropoda	GCA_903994105.1_PolB1_6	PolB1	GCA_903994105.1	CAJEWF010000003.1	16378066	16382043	1326	16384370	16385383	343.2
Arthropoda	GCA_903994105.1_PolB1_7	PolB1	GCA_903994105.1	CAJEWF010000003.1	16412748	16409935	938	16404610	16405626	343.3
Arthropoda	GCA_903994105.1_PolB1_8	PolB1	GCA_903994105.1	CAJEWF010000003.1	24811918	24807671	1416	24799471	24800403	338
Arthropoda	GCA_903994105.1_PolB1_17	PolB1	GCA_903994105.1	CAJEWF010000004.1	9529657	9525683	1325	9512930	9514222	42.9
Arthropoda	GCA_903994105.1_PolB1_18	PolB1	GCA_903994105.1	CAJEWF010000004.1	9663732	9659971	1254	9651707	9652723	347.6
Arthropoda	GCA_903994105.1_PolB1_19	PolB1	GCA_903994105.1	CAJEWF010000004.1	9895539	9892321	1073	9884562	9885221	219.4
Arthropoda	GCA_903994105.1_PolB1_20	PolB1	GCA_903994105.1	CAJEWF010000004.1	11519140	11515178	1321	11507064	11508077	346.8
Arthropoda	GCA_903994105.1_PolB1_21	PolB1	GCA_903994105.1	CAJEWF010000004.1	11654905	11658867	1321	11665969	11666982	346.8
Arthropoda	GCA_903994105.1_PolB1_23	PolB1	GCA_903994105.1	CAJEWF010000004.1	21418869	21422840	1324	21433322	21435505	40.8
Arthropoda	GCA_903994105.1_PolB1_24	PolB1	GCA_903994105.1	CAJEWF010000004.1	21627109	21630234	1042	21622499	21623584	43.5
Arthropoda	GCA_903994105.1_PolB1_37	PolB1	GCA_903994105.1	CAJEWF010000005.1	1549662	1545271	1464	1534262	1535197	300.5
Arthropoda	GCA_903994105.1_PolB1_38	PolB1	GCA_903994105.1	CAJEWF010000006.1	18925930	18930102	1391	18938558	18939652	329.5
Arthropoda	GCA_903994105.1_PolB1_41	PolB1	GCA_903994105.1	CAJEWF010000007.1	172682	168762	1307	159938	160366	73.2
Arthropoda	GCA_903994105.1_PolB1_42	PolB1	GCA_903994105.1	CAJEWF010000007.1	1691210	1686819	1464	1674494	1675429	295.8
Arthropoda	GCA_903994105.1_PolB1_69	PolB1	GCA_903994105.1	CAJEWF010000008.1	3340602	3336622	1327	3328584	3329594	344.7
Arthropoda	GCA_903994105.1_PolB1_25	PolB1	GCA_903994105.1	CAJEWF010000010.1	3159360	3162980	1207	3170099	3171112	344.6
Arthropoda	GCA_903994105.1_PolB1_28	PolB1	GCA_903994105.1	CAJEWF010000010.1	7203913	7200356	1186	7190854	7191834	326.6
Arthropoda	GCA_903994105.1_PolB1_45	PolB1	GCA_903994105.1	CAJEWF010000011.1	22777	25671	965	33795	34808	347.5
Arthropoda	GCA_903994105.1_PolB1_46	PolB1	GCA_903994105.1	CAJEWF010000011.1	6627190	6623660	1177	6614519	6615451	333.6
Arthropoda	GCA_903994105.1_PolB1_79	PolB1	GCA_903994105.1	CAJEWF010000012.1	4433221	4437186	1322	4444208	4445221	348.4
Arthropoda	GCA_903994105.1_PolB1_80	PolB1	GCA_903994105.1	CAJEWF010000012.1	4790724	4793588	955	4801998	4803062	229.6
Arthropoda	GCA_903994105.1_PolB1_57	PolB1	GCA_903994105.1	CAJEWF010000013.1	2199366	2195392	1325	2187301	2188317	345.3
Arthropoda	GCA_903994105.1_PolB1_36	PolB1	GCA_903994105.1	CAJEWF010000014.1	9209699	9206127	1191	9194410	9195390	287.7
Arthropoda	GCA_903994105.1_PolB1_73	PolB1	GCA_903994105.1	CAJEWF010000015.1	3335547	3331573	1325	3323498	3324508	344.1
Arthropoda	GCA_903994105.1_PolB1_74	PolB1	GCA_903994105.1	CAJEWF010000015.1	9485596	9482408	1063	9471985	9472938	335.9
Arthropoda	GCA_903994105.1_PolB1_71	PolB1	GCA_903994105.1	CAJEWF010000016.1	10638812	10642774	1321	10649864	10650580	221.9
Arthropoda	GCA_903994105.1_PolB1_72	PolB1	GCA_903994105.1	CAJEWF010000016.1	10721193	10717231	1321	10697620	10698882	45.5
Arthropoda	GCA_903994105.1_PolB1_101	PolB1	GCA_903994105.1	CAJEWF010000018.1	6071321	6075313	1331	6084764	6085717	337.6
Arthropoda	GCA_903994105.1_PolB1_61	PolB1	GCA_903994105.1	CAJEWF010000019.1	136899	132925	1325	124853	125872	345
Arthropoda	GCA_903994105.1_PolB1_62	PolB1	GCA_903994105.1	CAJEWF010000019.1	667015	670989	1325	678030	679052	344.8
Arthropoda	GCA_903994105.1_PolB1_63	PolB1	GCA_903994105.1	CAJEWF010000019.1	3826816	3831045	1410	3841263	3842015	217.8
Arthropoda	GCA_903994105.1_PolB1_81	PolB1	GCA_903994105.1	CAJEWF010000021.1	5839710	5843687	1326	5850750	5851766	344.4
Arthropoda	GCA_903994105.1_PolB1_82	PolB1	GCA_903994105.1	CAJEWF010000021.1	6749642	6746430	1071	6735791	6736738	286.9
Arthropoda	GCA_903994105.1_PolB1_10	PolB1	GCA_903994105.1	CAJEWF010000022.1	1861130	1864996	1289	1877540	1878505	269.2
Arthropoda	GCA_903994105.1_PolB1_13	PolB1	GCA_903994105.1	CAJEWF010000022.1	8042335	8046297	1321	8053392	8054405	344
Arthropoda	GCA_903994105.1_PolB1_14	PolB1	GCA_903994105.1	CAJEWF010000022.1	8458432	8462325	1298	8469385	8470401	345.3
Arthropoda	GCA_903994105.1_PolB1_48	PolB1	GCA_903994105.1	CAJEWF010000024.1	945736	941744	1331	931333	932286	337.8
Arthropoda	GCA_903994105.1_PolB1_92	PolB1	GCA_903994105.1	CAJEWF010000026.1	2768239	2772213	1325	2779261	2780277	344.8
Arthropoda	GCA_903994105.1_PolB1_93	PolB1	GCA_903994105.1	CAJEWF010000026.1	3201668	3205636	1323	3212704	3213324	195.8
Arthropoda	GCA_903994105.1_PolB1_94	PolB1	GCA_903994105.1	CAJEWF010000026.1	4096526	4099531	1002	4085773	4086609	314.3
Arthropoda	GCA_903994105.1_PolB1_95	PolB1	GCA_903994105.1	CAJEWF010000026.1	4560099	4556125	1325	4548679	4549080	92
Arthropoda	GCA_903994105.1_PolB1_96	PolB1	GCA_903994105.1	CAJEWF010000026.1	5017534	5013560	1325	5005504	5006508	331.7
Arthropoda	GCA_903994105.1_PolB1_49	PolB1	GCA_903994105.1	CAJEWF010000028.1	2791240	2795217	1326	2802247	2803260	345.6
Arthropoda	GCA_903994105.1_PolB1_84	PolB1	GCA_903994105.1	CAJEWF010000032.1	3449976	3453992	1339	3471815	3473914	34
Arthropoda	GCA_903994105.1_PolB1_15	PolB1	GCA_903994105.1	CAJEWF010000033.1	1026986	1029727	914	1036788	1037795	345.4
Arthropoda	GCA_903994105.1_PolB1_76	PolB1	GCA_903994105.1	CAJEWF010000038.1	4451062	4448207	952	4440147	4441163	347.9
Arthropoda	GCA_903994105.1_PolB1_31	PolB1	GCA_903994105.1	CAJEWF010000039.1	2590360	2586131	1410	2575011	2575904	262.6
Arthropoda	GCA_903994105.1_PolB1_67	PolB1	GCA_903994105.1	CAJEWF010000041.1	187264	183620	1215	175562	176581	333.2
Arthropoda	GCA_903994105.1_PolB1_78	PolB1	GCA_903994105.1	CAJEWF010000043.1	2954397	2958053	1219	2967860	2968813	339.1
Arthropoda	GCA_903994105.1_PolB1_65	PolB1	GCA_903994105.1	CAJEWF010000046.1	2197715	2200873	1053	2211106	2212080	288.9
Arthropoda	GCA_903994105.1_PolB1_66	PolB1	GCA_903994105.1	CAJEWF010000046.1	2232407	2229672	912	2220269	2221288	345
Arthropoda	GCA_903994105.1_PolB1_44	PolB1	GCA_903994105.1	CAJEWF010000054.1	53230	49307	1308	38882	39835	339.1
Arthropoda	GCA_903994105.1_PolB1_29	PolB1	GCA_903994105.1	CAJEWF010000058.1	2271853	2275629	1259	2282665	2283681	343.3
Arthropoda	GCA_903994105.1_PolB1_30	PolB1	GCA_903994105.1	CAJEWF010000058.1	2370210	2373227	1006	2381220	2382236	343.3
Arthropoda	GCA_903994105.1_PolB1_32	PolB1	GCA_903994105.1	CAJEWF010000060.1	245745	248804	1020	256825	257838	347.5
Arthropoda	GCA_903994105.1_PolB1_33	PolB1	GCA_903994105.1	CAJEWF010000060.1	319486	316328	1053	307379	308389	344.6
Arthropoda	GCA_903994105.1_PolB1_34	PolB1	GCA_903994105.1	CAJEWF010000060.1	1604884	1600907	1326	1592855	1593871	343.3
Arthropoda	GCA_903994105.1_PolB1_43	PolB1	GCA_903994105.1	CAJEWF010000062.1	1750602	1747843	920	1739780	1740796	344.5
Arthropoda	GCA_903994105.1_PolB1_91	PolB1	GCA_903994105.1	CAJEWF010000064.1	98724	102701	1326	109789	110805	343.3
Arthropoda	GCA_903994105.1_PolB1_16	PolB1	GCA_903994105.1	CAJEWF010000068.1	1376718	1373398	1107	1365322	1366332	344.7
Arthropoda	GCA_903994105.1_PolB1_75	PolB1	GCA_903994105.1	CAJEWF010000072.1	88709	92686	1326	99725	100738	343.6
Arthropoda	GCA_903994105.1_PolB1_97	PolB1	GCA_903994105.1	CAJEWF010000075.1	68717	72688	1324	79783	80799	349.4
Arthropoda	GCA_903994105.1_PolB1_39	PolB1	GCA_903994105.1	CAJEWF010000090.1	19442	23422	1327	31942	33036	328.4
Arthropoda	GCA_903994105.1_PolB1_90	PolB1	GCA_903994105.1	CAJEWF010000099.1	493975	496890	972	505731	506072	41.9
Arthropoda	GCA_903994105.1_PolB1_98	PolB1	GCA_903994105.1	CAJEWF010000109.1	311950	315912	1321	322951	323952	347.2
Arthropoda	GCA_903994105.1_PolB1_68	PolB1	GCA_903994105.1	CAJEWF010000114.1	75566	78502	979	85646	86659	345.3
Arthropoda	GCA_903994105.1_PolB1_60	PolB1	GCA_903994105.1	CAJEWF010000119.1	95703	98918	1072	106796	107812	344.4
Arthropoda	GCA_903994115.1_PolB1_7	PolB1	GCA_903994115.1	CAJEWH010000025.1	4115173	4112270	968	4125108	4126118	348.3
Arthropoda	GCA_903994115.1_PolB1_4	PolB1	GCA_903994115.1	CAJEWH010000043.1	152377	149201	1059	140449	141321	324.7
Arthropoda	GCA_903994115.1_PolB1_5	PolB1	GCA_903994115.1	CAJEWH010000043.1	168855	172877	1341	182084	183157	342.7
Arthropoda	GCA_903994115.1_PolB1_1	PolB1	GCA_903994115.1	CAJEWH010000051.1	2151510	2148364	1049	2146509	2147522	343.4
Arthropoda	GCA_903994115.1_PolB1_6	PolB1	GCA_903994115.1	CAJEWH010000059.1	1253221	1249757	1155	1241527	1242537	346.6
Arthropoda	GCA_903994115.1_PolB1_2	PolB1	GCA_903994115.1	CAJEWH010000060.1	1616527	1613669	953	1605571	1606392	243.1
Arthropoda	GCA_903994125.1_PolB1_5	PolB1	GCA_903994125.1	CAJEWI010000004.1	19953858	19950409	1150	19942087	19943100	344.4
Arthropoda	GCA_903994125.1_PolB1_1	PolB1	GCA_903994125.1	CAJEWI010000025.1	700414	696431	1328	688170	689174	344.8
Arthropoda	GCA_903994125.1_PolB1_2	PolB1	GCA_903994125.1	CAJEWI010000027.1	3187434	3184660	925	3169760	3170224	99.3
Arthropoda	GCA_903994125.1_PolB1_3	PolB1	GCA_903994125.1	CAJEWI010000031.1	1592438	1588740	1233	1580729	1581739	345.1
Arthropoda	GCA_903994125.1_PolB1_4	PolB1	GCA_903994125.1	CAJEWI010000042.1	73660	69821	1280	61472	62419	269.4
Arthropoda	GCA_904066005.1_PolB1_2	PolB1	GCA_904066005.1	CAJFCP010024367.1	16172	13254	973	8749	12048	79.8
Arthropoda	GCA_904066015.1_PolB1_1	PolB1	GCA_904066015.1	CAJFCO010018281.1	208293	211460	1056	202066	205287	45.1
Arthropoda	GCA_904067535.1_PolB1_10	PolB1	GCA_904067535.1	CAJFDT010000559.1	5761	8499	913	13659	14630	295.9
Arthropoda	GCA_904067535.1_PolB1_3	PolB1	GCA_904067535.1	CAJFDT010000851.1	3	2750	916	2819	3925	409.3
Arthropoda	GCA_904067535.1_PolB1_6	PolB1	GCA_904067535.1	CAJFDT010000929.1	11318	7467	1284	2736	3689	285.7
Arthropoda	GCA_904067535.1_PolB1_9	PolB1	GCA_904067535.1	CAJFDT010000937.1	15236	12534	901	4164	5135	302.4
Arthropoda	GCA_904067535.1_PolB1_4	PolB1	GCA_904067535.1	CAJFDT010001200.1	2421	5171	917	5238	6338	406.6
Arthropoda	GCA_904067535.1_PolB1_11	PolB1	GCA_904067535.1	CAJFDT010001863.1	993	4838	1282	10044	10994	295.7
Arthropoda	GCA_904067535.1_PolB1_7	PolB1	GCA_904067535.1	CAJFDT010003337.1	2359	5130	924	5172	6260	409.7
Arthropoda	GCA_905115235.1_PolB1_3	PolB1	GCA_905115235.1	LR899009.1	107408621	107405793	943	107398693	107400024	41.4
Arthropoda	GCA_905116875.1_PolB1_4	PolB1	GCA_905116875.1	CAJHNJ010000048.1	4144200	4140457	1248	4137323	4138423	460.6
Arthropoda	GCA_905116875.1_PolB1_5	PolB1	GCA_905116875.1	CAJHNJ010000048.1	6117200	6113607	1198	6102860	6103813	303
Arthropoda	GCA_905116875.1_PolB1_14	PolB1	GCA_905116875.1	CAJHNJ010000080.1	844253	840687	1189	834423	835379	321.5
Arthropoda	GCA_905116875.1_PolB1_15	PolB1	GCA_905116875.1	CAJHNJ010000080.1	2823783	2820067	1239	2816933	2818033	460.6
Arthropoda	GCA_905116875.1_PolB1_16	PolB1	GCA_905116875.1	CAJHNJ010000080.1	4670305	4666739	1189	4660456	4661412	321.3
Arthropoda	GCA_905116875.1_PolB1_6	PolB1	GCA_905116875.1	CAJHNJ010000093.1	5471340	5474867	1176	5482477	5483430	316.6
Arthropoda	GCA_905116875.1_PolB1_7	PolB1	GCA_905116875.1	CAJHNJ010000110.1	46553	43026	1176	36918	37871	319.1
Arthropoda	GCA_905116875.1_PolB1_43	PolB1	GCA_905116875.1	CAJHNJ010000120.1	4932415	4928855	1187	4908876	4910075	37.5
Arthropoda	GCA_905116875.1_PolB1_8	PolB1	GCA_905116875.1	CAJHNJ010000164.1	2338884	2342465	1194	2345098	2346039	339.9
Arthropoda	GCA_905116875.1_PolB1_12	PolB1	GCA_905116875.1	CAJHNJ010000246.1	5419758	5423528	1257	5425475	5426575	461.6
Arthropoda	GCA_905116875.1_PolB1_9	PolB1	GCA_905116875.1	CAJHNJ010000333.1	58913	62272	1120	67585	68568	326.6
Arthropoda	GCA_905116875.1_PolB1_13	PolB1	GCA_905116875.1	CAJHNJ010000444.1	114916	111878	1013	132717	133334	30.1
Arthropoda	GCA_905116875.1_PolB1_27	PolB1	GCA_905116875.1	CAJHNJ010000483.1	31802	35383	1194	38015	38956	339.9
Arthropoda	GCA_905116875.1_PolB1_18	PolB1	GCA_905116875.1	CAJHNJ010000486.1	5726594	5723037	1186	5709192	5710175	329.3
Arthropoda	GCA_905116875.1_PolB1_28	PolB1	GCA_905116875.1	CAJHNJ010000490.1	10467658	10464101	1186	10456562	10457545	328.2
Arthropoda	GCA_905116875.1_PolB1_19	PolB1	GCA_905116875.1	CAJHNJ010000491.1	8837294	8840857	1188	8842787	8843794	306.9
Arthropoda	GCA_905116875.1_PolB1_20	PolB1	GCA_905116875.1	CAJHNJ010000494.1	3045211	3041642	1190	3035992	3036936	326.7
Arthropoda	GCA_905116875.1_PolB1_21	PolB1	GCA_905116875.1	CAJHNJ010000494.1	4122237	4119190	1016	4112695	4113564	291.7
Arthropoda	GCA_905116875.1_PolB1_22	PolB1	GCA_905116875.1	CAJHNJ010000494.1	9551311	9554838	1176	9560105	9560746	212.6
Arthropoda	GCA_905116875.1_PolB1_23	PolB1	GCA_905116875.1	CAJHNJ010000494.1	11837642	11834073	1190	11846022	11846387	64.4
Arthropoda	GCA_905116875.1_PolB1_24	PolB1	GCA_905116875.1	CAJHNJ010000494.1	11854662	11851093	1190	11846022	11846387	64.4
Arthropoda	GCA_905116875.1_PolB1_25	PolB1	GCA_905116875.1	CAJHNJ010000495.1	159200	162757	1186	167984	168937	319.1
Arthropoda	GCA_905116875.1_PolB1_10	PolB1	GCA_905116875.1	CAJHNJ010000507.1	2143745	2147272	1176	2152320	2153273	319.1
Arthropoda	GCA_905116875.1_PolB1_11	PolB1	GCA_905116875.1	CAJHNJ010000507.1	6914856	6911290	1189	6905007	6905963	321.3
Arthropoda	GCA_905116875.1_PolB1_36	PolB1	GCA_905116875.1	CAJHNJ010000509.1	344199	347765	1189	353092	354048	321.3
Arthropoda	GCA_905116875.1_PolB1_37	PolB1	GCA_905116875.1	CAJHNJ010000509.1	6929679	6926119	1187	6918051	6919037	322.4
Arthropoda	GCA_905116875.1_PolB1_1	PolB1	GCA_905116875.1	CAJHNJ010000518.1	3968120	3964551	1190	3958904	3959848	328.7
Arthropoda	GCA_905116875.1_PolB1_17	PolB1	GCA_905116875.1	CAJHNJ010000525.1	141160	137636	1175	133348	134280	320.4
Arthropoda	GCA_905116875.1_PolB1_45	PolB1	GCA_905116875.1	CAJHNJ010000531.1	64446	61129	1106	72450	75257	63.4
Arthropoda	GCA_905116875.1_PolB1_38	PolB1	GCA_905116875.1	CAJHNJ010000543.1	1259843	1256277	1189	1246225	1246917	233.7
Arthropoda	GCA_905116875.1_PolB1_39	PolB1	GCA_905116875.1	CAJHNJ010000543.1	10777418	10780999	1194	10785667	10786608	339.9
Arthropoda	GCA_905116875.1_PolB1_50	PolB1	GCA_905116875.1	CAJHNJ010000551.1	80079	76552	1176	85305	89021	53.8
Arthropoda	GCA_905116875.1_PolB1_2	PolB1	GCA_905116875.1	CAJHNJ010000554.1	146376	149195	940	155282	155680	105.3
Arthropoda	GCA_905116875.1_PolB1_29	PolB1	GCA_905116875.1	CAJHNJ010000564.1	2767199	2763618	1194	2760054	2760995	338
Arthropoda	GCA_905116875.1_PolB1_30	PolB1	GCA_905116875.1	CAJHNJ010000564.1	6659384	6655827	1186	6649528	6650511	328.7
Arthropoda	GCA_905116875.1_PolB1_31	PolB1	GCA_905116875.1	CAJHNJ010000564.1	6953545	6957315	1257	6959262	6960362	461.6
Arthropoda	GCA_905116875.1_PolB1_32	PolB1	GCA_905116875.1	CAJHNJ010000564.1	9194712	9198281	1190	9202987	9203931	330
Arthropoda	GCA_905116875.1_PolB1_33	PolB1	GCA_905116875.1	CAJHNJ010000564.1	11338490	11342017	1176	11346967	11347920	317
Arthropoda	GCA_905116875.1_PolB1_26	PolB1	GCA_905116875.1	CAJHNJ010000565.1	4137445	4134740	902	4128217	4129170	319.1
Arthropoda	GCA_905116875.1_PolB1_40	PolB1	GCA_905116875.1	CAJHNJ010000566.1	1360322	1356579	1248	1353441	1354541	460.6
Arthropoda	GCA_905116875.1_PolB1_41	PolB1	GCA_905116875.1	CAJHNJ010000566.1	1879489	1882320	944	1891410	1892366	320.5
Arthropoda	GCA_905116875.1_PolB1_46	PolB1	GCA_905116875.1	CAJHNJ010000568.1	5420553	5417026	1176	5411118	5412071	316.6
Arthropoda	GCA_905116875.1_PolB1_47	PolB1	GCA_905116875.1	CAJHNJ010000568.1	11115375	11112103	1091	11098947	11099852	64.5
Arthropoda	GCA_905116875.1_PolB1_34	PolB1	GCA_905116875.1	CAJHNJ010000569.1	1309820	1306077	1248	1302943	1304043	460.7
Arthropoda	GCA_905116875.1_PolB1_35	PolB1	GCA_905116875.1	CAJHNJ010000569.1	9015216	9018782	1189	9035381	9036337	321.5
Arthropoda	GCA_905116875.1_PolB1_48	PolB1	GCA_905116875.1	CAJHNJ010000570.1	123756	126644	963	135881	138094	54.1
Arthropoda	GCA_905116875.1_PolB1_49	PolB1	GCA_905116875.1	CAJHNJ010000570.1	5843849	5840280	1190	5834846	5835574	235.5
Arthropoda	GCA_905116875.2_PolB1_44	PolB1	GCA_905116875.2	CAJHNJ020000048.1	4144200	4140457	1248	4137323	4138423	460.6
Arthropoda	GCA_905116875.2_PolB1_45	PolB1	GCA_905116875.2	CAJHNJ020000048.1	6117200	6113607	1198	6102860	6103813	303
Arthropoda	GCA_905116875.2_PolB1_12	PolB1	GCA_905116875.2	CAJHNJ020000080.1	844253	840687	1189	834423	835379	321.5
Arthropoda	GCA_905116875.2_PolB1_13	PolB1	GCA_905116875.2	CAJHNJ020000080.1	2823783	2820067	1239	2816933	2818033	460.6
Arthropoda	GCA_905116875.2_PolB1_14	PolB1	GCA_905116875.2	CAJHNJ020000080.1	4670305	4666739	1189	4660456	4661412	321.3
Arthropoda	GCA_905116875.2_PolB1_2	PolB1	GCA_905116875.2	CAJHNJ020000093.1	5471340	5474867	1176	5482477	5483430	316.6
Arthropoda	GCA_905116875.2_PolB1_32	PolB1	GCA_905116875.2	CAJHNJ020000110.1	46553	43026	1176	36918	37871	319.1
Arthropoda	GCA_905116875.2_PolB1_34	PolB1	GCA_905116875.2	CAJHNJ020000120.1	4932415	4928855	1187	4908876	4910075	37.5
Arthropoda	GCA_905116875.2_PolB1_3	PolB1	GCA_905116875.2	CAJHNJ020000164.1	2338884	2342465	1194	2345098	2346039	339.9
Arthropoda	GCA_905116875.2_PolB1_46	PolB1	GCA_905116875.2	CAJHNJ020000246.1	5419758	5423528	1257	5425475	5426575	461.6
Arthropoda	GCA_905116875.2_PolB1_27	PolB1	GCA_905116875.2	CAJHNJ020000333.1	58913	62272	1120	67585	68568	326.6
Arthropoda	GCA_905116875.2_PolB1_47	PolB1	GCA_905116875.2	CAJHNJ020000444.1	114916	111878	1013	132717	133334	30.1
Arthropoda	GCA_905116875.2_PolB1_36	PolB1	GCA_905116875.2	CAJHNJ020000483.1	31802	35383	1194	38015	38956	339.9
Arthropoda	GCA_905116875.2_PolB1_48	PolB1	GCA_905116875.2	CAJHNJ020000486.1	5726594	5723037	1186	5709192	5710175	329.3
Arthropoda	GCA_905116875.2_PolB1_37	PolB1	GCA_905116875.2	CAJHNJ020000490.1	10467658	10464101	1186	10456562	10457545	328.2
Arthropoda	GCA_905116875.2_PolB1_15	PolB1	GCA_905116875.2	CAJHNJ020000491.1	8837294	8840857	1188	8842787	8843794	306.9
Arthropoda	GCA_905116875.2_PolB1_20	PolB1	GCA_905116875.2	CAJHNJ020000494.1	3045211	3041642	1190	3035992	3036936	326.7
Arthropoda	GCA_905116875.2_PolB1_21	PolB1	GCA_905116875.2	CAJHNJ020000494.1	4122237	4119190	1016	4112695	4113564	291.7
Arthropoda	GCA_905116875.2_PolB1_22	PolB1	GCA_905116875.2	CAJHNJ020000494.1	9551311	9554838	1176	9560105	9560746	212.6
Arthropoda	GCA_905116875.2_PolB1_23	PolB1	GCA_905116875.2	CAJHNJ020000494.1	11837642	11834073	1190	11846022	11846387	64.4
Arthropoda	GCA_905116875.2_PolB1_24	PolB1	GCA_905116875.2	CAJHNJ020000494.1	11854662	11851093	1190	11846022	11846387	64.4
Arthropoda	GCA_905116875.2_PolB1_28	PolB1	GCA_905116875.2	CAJHNJ020000495.1	159200	162757	1186	167984	168937	319.1
Arthropoda	GCA_905116875.2_PolB1_4	PolB1	GCA_905116875.2	CAJHNJ020000507.1	2143745	2147272	1176	2152320	2153273	319.1
Arthropoda	GCA_905116875.2_PolB1_5	PolB1	GCA_905116875.2	CAJHNJ020000507.1	6914856	6911290	1189	6905007	6905963	321.3
Arthropoda	GCA_905116875.2_PolB1_6	PolB1	GCA_905116875.2	CAJHNJ020000509.1	344199	347765	1189	353092	354048	321.3
Arthropoda	GCA_905116875.2_PolB1_7	PolB1	GCA_905116875.2	CAJHNJ020000509.1	6929679	6926119	1187	6918051	6919037	322.4
Arthropoda	GCA_905116875.2_PolB1_25	PolB1	GCA_905116875.2	CAJHNJ020000518.1	3968120	3964551	1190	3958904	3959848	328.7
Arthropoda	GCA_905116875.2_PolB1_8	PolB1	GCA_905116875.2	CAJHNJ020000525.1	141160	137636	1175	133348	134280	320.4
Arthropoda	GCA_905116875.2_PolB1_1	PolB1	GCA_905116875.2	CAJHNJ020000531.1	64446	61129	1106	72450	75257	63.4
Arthropoda	GCA_905116875.2_PolB1_9	PolB1	GCA_905116875.2	CAJHNJ020000543.1	1259843	1256277	1189	1246225	1246917	233.7
Arthropoda	GCA_905116875.2_PolB1_10	PolB1	GCA_905116875.2	CAJHNJ020000543.1	10777418	10780999	1194	10785667	10786608	339.9
Arthropoda	GCA_905116875.2_PolB1_11	PolB1	GCA_905116875.2	CAJHNJ020000551.1	80079	76552	1176	85305	89021	53.8
Arthropoda	GCA_905116875.2_PolB1_29	PolB1	GCA_905116875.2	CAJHNJ020000554.1	146376	149195	940	155282	155680	105.3
Arthropoda	GCA_905116875.2_PolB1_38	PolB1	GCA_905116875.2	CAJHNJ020000564.1	2767199	2763618	1194	2760054	2760995	338
Arthropoda	GCA_905116875.2_PolB1_39	PolB1	GCA_905116875.2	CAJHNJ020000564.1	6659384	6655827	1186	6649528	6650511	328.7
Arthropoda	GCA_905116875.2_PolB1_40	PolB1	GCA_905116875.2	CAJHNJ020000564.1	6953545	6957315	1257	6959262	6960362	461.6
Arthropoda	GCA_905116875.2_PolB1_41	PolB1	GCA_905116875.2	CAJHNJ020000564.1	9194712	9198281	1190	9202987	9203931	330
Arthropoda	GCA_905116875.2_PolB1_42	PolB1	GCA_905116875.2	CAJHNJ020000564.1	11338490	11342017	1176	11346967	11347920	317
Arthropoda	GCA_905116875.2_PolB1_26	PolB1	GCA_905116875.2	CAJHNJ020000565.1	4137445	4134740	902	4128217	4129170	319.1
Arthropoda	GCA_905116875.2_PolB1_16	PolB1	GCA_905116875.2	CAJHNJ020000566.1	1360322	1356579	1248	1353441	1354541	460.6
Arthropoda	GCA_905116875.2_PolB1_17	PolB1	GCA_905116875.2	CAJHNJ020000566.1	1879489	1882320	944	1891410	1892366	320.5
Arthropoda	GCA_905116875.2_PolB1_30	PolB1	GCA_905116875.2	CAJHNJ020000568.1	5420553	5417026	1176	5411118	5412071	316.6
Arthropoda	GCA_905116875.2_PolB1_31	PolB1	GCA_905116875.2	CAJHNJ020000568.1	11115375	11112103	1091	11098947	11099852	64.5
Arthropoda	GCA_905116875.2_PolB1_49	PolB1	GCA_905116875.2	CAJHNJ020000569.1	1309820	1306077	1248	1302943	1304043	460.7
Arthropoda	GCA_905116875.2_PolB1_50	PolB1	GCA_905116875.2	CAJHNJ020000569.1	9015216	9018782	1189	9035381	9036337	321.5
Arthropoda	GCA_905116875.2_PolB1_18	PolB1	GCA_905116875.2	CAJHNJ020000570.1	123756	126644	963	135881	138094	54.1
Arthropoda	GCA_905116875.2_PolB1_19	PolB1	GCA_905116875.2	CAJHNJ020000570.1	5843849	5840280	1190	5834846	5835574	235.5
Arthropoda	GCA_905146835.1_PolB1_4	PolB1	GCA_905146835.1	CAJHUA010000012.1	6651135	6647665	1157	6641456	6642394	337.7
Arthropoda	GCA_905146835.1_PolB1_11	PolB1	GCA_905146835.1	CAJHUA010000013.1	1215526	1212092	1145	1206178	1207122	331.1
Arthropoda	GCA_905146835.1_PolB1_12	PolB1	GCA_905146835.1	CAJHUA010000013.1	3524098	3527622	1175	3532591	3533535	331.1
Arthropoda	GCA_905146835.1_PolB1_13	PolB1	GCA_905146835.1	CAJHUA010000013.1	5384188	5387703	1172	5392976	5393914	339.2
Arthropoda	GCA_905146835.1_PolB1_2	PolB1	GCA_905146835.1	CAJHUA010000019.1	19204	22773	1190	27834	28205	110.2
Arthropoda	GCA_905146835.1_PolB1_14	PolB1	GCA_905146835.1	CAJHUA010000036.1	6126325	6129885	1187	6118850	6119791	319.5
Arthropoda	GCA_905146835.1_PolB1_6	PolB1	GCA_905146835.1	CAJHUA010000045.1	11932	9092	947	2208	3146	331.4
Arthropoda	GCA_905146835.1_PolB1_7	PolB1	GCA_905146835.1	CAJHUA010000045.1	67391	70906	1172	82609	83547	331.4
Arthropoda	GCA_905146835.1_PolB1_8	PolB1	GCA_905146835.1	CAJHUA010000115.1	2978480	2981995	1172	2987274	2988212	338.8
Arthropoda	GCA_905146835.1_PolB1_5	PolB1	GCA_905146835.1	CAJHUA010000122.1	67765	64241	1175	58340	59284	331.3
Arthropoda	GCA_905146835.1_PolB1_19	PolB1	GCA_905146835.1	CAJHUA010000125.1	1066521	1063414	1036	1070201	1074346	48.5
Arthropoda	GCA_905146835.1_PolB1_20	PolB1	GCA_905146835.1	CAJHUA010000125.1	5249852	5253376	1175	5258345	5259289	331.1
Arthropoda	GCA_905146835.1_PolB1_15	PolB1	GCA_905146835.1	CAJHUA010000126.1	56386	52817	1190	46798	47760	333.7
Arthropoda	GCA_905146835.1_PolB1_3	PolB1	GCA_905146835.1	CAJHUA010000127.1	19443	15919	1175	10006	10950	331
Arthropoda	GCA_905146835.1_PolB1_16	PolB1	GCA_905146835.1	CAJHUA010000129.1	3902803	3905754	984	3895017	3895643	221.1
Arthropoda	GCA_905146835.1_PolB1_17	PolB1	GCA_905146835.1	CAJHUA010000131.1	1532702	1536340	1213	1538417	1539349	331.4
Arthropoda	GCA_905146835.1_PolB1_18	PolB1	GCA_905146835.1	CAJHUA010000141.1	3364757	3361188	1190	3351737	3352636	276.3
Arthropoda	GCA_905146835.1_PolB1_1	PolB1	GCA_905146835.1	CAJHUA010000148.1	31872	28348	1175	42801	44933	58.8
Arthropoda	GCA_905146835.1_PolB1_9	PolB1	GCA_905146835.1	CAJHUA010000155.1	76262	72738	1175	56405	60733	45.9
Arthropoda	GCA_905146835.1_PolB1_10	PolB1	GCA_905146835.1	CAJHUA010000170.1	37253	40822	1190	45885	46847	333.7
Arthropoda	GCA_905146925.1_PolB1_12	PolB1	GCA_905146925.1	CAJHUD010000001.1	312350	315919	1190	316353	320468	53.1
Arthropoda	GCA_905146925.1_PolB1_13	PolB1	GCA_905146925.1	CAJHUD010000001.1	564048	567617	1190	572680	573642	333.7
Arthropoda	GCA_905146925.1_PolB1_14	PolB1	GCA_905146925.1	CAJHUD010000001.1	599917	596405	1171	590479	591423	331
Arthropoda	GCA_905146925.1_PolB1_15	PolB1	GCA_905146925.1	CAJHUD010000001.1	678073	681642	1190	672608	674671	61.9
Arthropoda	GCA_905146925.1_PolB1_16	PolB1	GCA_905146925.1	CAJHUD010000001.1	890134	887024	1037	908718	910130	64
Arthropoda	GCA_905146925.1_PolB1_17	PolB1	GCA_905146925.1	CAJHUD010000001.1	1938180	1941749	1190	1959471	1960151	34.9
Arthropoda	GCA_905146925.1_PolB1_35	PolB1	GCA_905146925.1	CAJHUD010000002.1	137023	133454	1190	127420	128382	333.7
Arthropoda	GCA_905146925.1_PolB1_36	PolB1	GCA_905146925.1	CAJHUD010000002.1	931507	927938	1190	921248	922210	333.7
Arthropoda	GCA_905146925.1_PolB1_37	PolB1	GCA_905146925.1	CAJHUD010000002.1	977667	974098	1190	968070	969032	333.7
Arthropoda	GCA_905146925.1_PolB1_38	PolB1	GCA_905146925.1	CAJHUD010000002.1	1229857	1233369	1171	1238351	1239295	331
Arthropoda	GCA_905146925.1_PolB1_21	PolB1	GCA_905146925.1	CAJHUD010000003.1	264556	260996	1187	245025	245987	333.7
Arthropoda	GCA_905146925.1_PolB1_22	PolB1	GCA_905146925.1	CAJHUD010000003.1	1051841	1055410	1190	1059230	1060192	333.7
Arthropoda	GCA_905146925.1_PolB1_23	PolB1	GCA_905146925.1	CAJHUD010000003.1	1122332	1118940	1131	1138910	1141975	44.6
Arthropoda	GCA_905146925.1_PolB1_48	PolB1	GCA_905146925.1	CAJHUD010000004.1	228862	232422	1187	251209	251751	40.2
Arthropoda	GCA_905146925.1_PolB1_49	PolB1	GCA_905146925.1	CAJHUD010000004.1	394030	396777	916	402823	403761	338.2
Arthropoda	GCA_905146925.1_PolB1_50	PolB1	GCA_905146925.1	CAJHUD010000004.1	485510	481941	1190	468894	472103	44.4
Arthropoda	GCA_905146925.1_PolB1_51	PolB1	GCA_905146925.1	CAJHUD010000004.1	643811	640287	1175	634374	635318	331
Arthropoda	GCA_905146925.1_PolB1_52	PolB1	GCA_905146925.1	CAJHUD010000004.1	662805	666374	1190	671438	672400	333.7
Arthropoda	GCA_905146925.1_PolB1_40	PolB1	GCA_905146925.1	CAJHUD010000006.1	32756	36280	1175	41248	42192	331
Arthropoda	GCA_905146925.1_PolB1_41	PolB1	GCA_905146925.1	CAJHUD010000007.1	30852	34376	1175	11048	15427	50.7
Arthropoda	GCA_905146925.1_PolB1_42	PolB1	GCA_905146925.1	CAJHUD010000007.1	622327	618803	1175	612814	613611	281.9
Arthropoda	GCA_905146925.1_PolB1_24	PolB1	GCA_905146925.1	CAJHUD010000008.1	96151	99666	1172	104946	105884	338.2
Arthropoda	GCA_905146925.1_PolB1_25	PolB1	GCA_905146925.1	CAJHUD010000008.1	415334	411810	1175	409513	410457	331
Arthropoda	GCA_905146925.1_PolB1_26	PolB1	GCA_905146925.1	CAJHUD010000008.1	597101	600625	1175	610782	611882	40.6
Arthropoda	GCA_905146925.1_PolB1_27	PolB1	GCA_905146925.1	CAJHUD010000008.1	634061	637630	1190	643302	643655	116.7
Arthropoda	GCA_905146925.1_PolB1_28	PolB1	GCA_905146925.1	CAJHUD010000012.1	171591	174959	1123	182195	182644	106
Arthropoda	GCA_905146925.1_PolB1_29	PolB1	GCA_905146925.1	CAJHUD010000012.1	293028	289459	1190	312244	312576	94.8
Arthropoda	GCA_905146925.1_PolB1_30	PolB1	GCA_905146925.1	CAJHUD010000017.1	28157	31726	1190	10301	10636	60
Arthropoda	GCA_905146925.1_PolB1_31	PolB1	GCA_905146925.1	CAJHUD010000018.1	81274	77705	1190	71682	72644	333.7
Arthropoda	GCA_905146925.1_PolB1_32	PolB1	GCA_905146925.1	CAJHUD010000018.1	143767	140198	1190	133589	134551	333.7
Arthropoda	GCA_905146925.1_PolB1_43	PolB1	GCA_905146925.1	CAJHUD010000022.1	116328	112759	1190	132432	133286	39.5
Arthropoda	GCA_905146925.1_PolB1_20	PolB1	GCA_905146925.1	CAJHUD010000033.1	27962	31531	1190	8414	8746	94.8
Arthropoda	GCA_905146925.1_PolB1_44	PolB1	GCA_905146925.1	LR989850.1	13353304	13356840	1179	13361802	13362746	331
Arthropoda	GCA_905146925.1_PolB1_45	PolB1	GCA_905146925.1	LR989850.1	14450156	14446587	1190	14438929	14439891	333.7
Arthropoda	GCA_905146925.1_PolB1_33	PolB1	GCA_905146925.1	LR989855.1	8048278	8044763	1172	8038553	8038975	173.9
Arthropoda	GCA_905146925.1_PolB1_34	PolB1	GCA_905146925.1	LR989856.1	11424457	11420933	1175	11415019	11415963	331.1
Arthropoda	GCA_905146925.1_PolB1_18	PolB1	GCA_905146925.1	LR989860.1	9016688	9013098	1197	9010088	9011020	331.4
Arthropoda	GCA_905146925.1_PolB1_19	PolB1	GCA_905146925.1	LR989867.1	9939554	9943192	1213	9945269	9946201	331.8
Arthropoda	GCA_905146925.1_PolB1_11	PolB1	GCA_905146925.1	LR989868.1	336909	333340	1190	327318	328280	333.7
Arthropoda	GCA_905146925.1_PolB1_1	PolB1	GCA_905146925.1	LR989871.1	7313632	7317270	1213	7319346	7320122	276.2
Arthropoda	GCA_905146925.1_PolB1_39	PolB1	GCA_905146925.1	LR989873.1	883942	887457	1172	892730	893668	338.8
Arthropoda	GCA_905146925.1_PolB1_46	PolB1	GCA_905146925.1	LR989874.1	1756124	1759762	1213	1761840	1762445	213
Arthropoda	GCA_905146925.1_PolB1_47	PolB1	GCA_905146925.1	LR989876.1	1696823	1693299	1175	1687385	1688329	331
Arthropoda	GCA_905146925.1_PolB1_2	PolB1	GCA_905146925.1	LR989880.1	312533	316057	1175	321014	321958	331
Arthropoda	GCA_905146925.1_PolB1_3	PolB1	GCA_905146925.1	LR989880.1	1300935	1297924	1004	1314417	1317545	45.6
Arthropoda	GCA_905146925.1_PolB1_4	PolB1	GCA_905146925.1	LR989880.1	1352159	1355683	1175	1372000	1375671	39.4
Arthropoda	GCA_905146925.1_PolB1_5	PolB1	GCA_905146925.1	LR989880.1	1839731	1836207	1175	1830294	1831238	331
Arthropoda	GCA_905146925.1_PolB1_6	PolB1	GCA_905146925.1	LR989880.1	1892438	1895965	1176	1898536	1901946	69.2
Arthropoda	GCA_905146925.1_PolB1_7	PolB1	GCA_905146925.1	LR989880.1	2207253	2210825	1191	2223943	2227236	65.9
Arthropoda	GCA_905146925.1_PolB1_8	PolB1	GCA_905146925.1	LR989880.1	2757428	2753904	1175	2776069	2776392	51.8
Arthropoda	GCA_905146925.1_PolB1_9	PolB1	GCA_905146925.1	LR989880.1	3056544	3052999	1182	3066925	3068148	41.8
Arthropoda	GCA_905146925.1_PolB1_10	PolB1	GCA_905146925.1	LR989880.1	3181935	3178366	1190	3189285	3190298	66.6
Arthropoda	GCA_905146935.1_PolB1_1	PolB1	GCA_905146935.1	LR989928.1	72056414	72052503	1304	72043578	72044501	366.3
Arthropoda	GCA_905146935.1_PolB1_2	PolB1	GCA_905146935.1	LR989929.1	47975709	47971828	1294	47962827	47963750	366.3
Arthropoda	GCA_905147015.1_PolB1_41	PolB1	GCA_905147015.1	LR989949.1	6550388	6554098	1237	6556011	6557120	465.5
Arthropoda	GCA_905147015.1_PolB1_42	PolB1	GCA_905147015.1	LR989949.1	12299292	12303002	1237	12304915	12306024	465.5
Arthropoda	GCA_905147015.1_PolB1_43	PolB1	GCA_905147015.1	LR989949.1	17676500	17672790	1237	17669768	17670877	465.5
Arthropoda	GCA_905147015.1_PolB1_72	PolB1	GCA_905147015.1	LR989950.1	518228	514518	1237	511496	512605	465.5
Arthropoda	GCA_905147015.1_PolB1_73	PolB1	GCA_905147015.1	LR989950.1	12614495	12618211	1239	12620124	12621233	465.5
Arthropoda	GCA_905147015.1_PolB1_29	PolB1	GCA_905147015.1	LR989951.1	1590792	1587271	1174	1580970	1581914	335.3
Arthropoda	GCA_905147015.1_PolB1_30	PolB1	GCA_905147015.1	LR989951.1	3189774	3193499	1242	3195412	3196521	463.5
Arthropoda	GCA_905147015.1_PolB1_31	PolB1	GCA_905147015.1	LR989951.1	8012597	8015356	920	8021567	8022511	335.8
Arthropoda	GCA_905147015.1_PolB1_32	PolB1	GCA_905147015.1	LR989951.1	10841047	10837331	1239	10834309	10835418	465.5
Arthropoda	GCA_905147015.1_PolB1_33	PolB1	GCA_905147015.1	LR989951.1	14568673	14564963	1237	14561941	14563050	465.5
Arthropoda	GCA_905147015.1_PolB1_7	PolB1	GCA_905147015.1	LR989952.1	557989	561723	1245	563636	564745	467.8
Arthropoda	GCA_905147015.1_PolB1_8	PolB1	GCA_905147015.1	LR989952.1	2487397	2483663	1245	2480641	2481750	467.9
Arthropoda	GCA_905147015.1_PolB1_9	PolB1	GCA_905147015.1	LR989952.1	3666013	3662303	1237	3659281	3660390	465.5
Arthropoda	GCA_905147015.1_PolB1_10	PolB1	GCA_905147015.1	LR989952.1	4092607	4089086	1174	4082785	4083729	335.3
Arthropoda	GCA_905147015.1_PolB1_11	PolB1	GCA_905147015.1	LR989952.1	4916017	4912301	1239	4909279	4910388	465.5
Arthropoda	GCA_905147015.1_PolB1_12	PolB1	GCA_905147015.1	LR989952.1	8854746	8858456	1237	8860369	8861478	465.5
Arthropoda	GCA_905147015.1_PolB1_13	PolB1	GCA_905147015.1	LR989952.1	8872842	8876552	1237	8878465	8879574	465.5
Arthropoda	GCA_905147015.1_PolB1_14	PolB1	GCA_905147015.1	LR989952.1	11628202	11624492	1237	11621470	11622579	465.5
Arthropoda	GCA_905147015.1_PolB1_15	PolB1	GCA_905147015.1	LR989952.1	13988321	13984611	1237	13981589	13982698	465.5
Arthropoda	GCA_905147015.1_PolB1_16	PolB1	GCA_905147015.1	LR989952.1	14509072	14505362	1237	14502340	14503449	463.5
Arthropoda	GCA_905147015.1_PolB1_57	PolB1	GCA_905147015.1	LR989953.1	922474	926184	1237	928097	929206	460.5
Arthropoda	GCA_905147015.1_PolB1_58	PolB1	GCA_905147015.1	LR989953.1	17161312	17157578	1245	17154556	17155665	467.8
Arthropoda	GCA_905147015.1_PolB1_17	PolB1	GCA_905147015.1	LR989954.1	8112008	8115709	1234	8117622	8118731	467.8
Arthropoda	GCA_905147015.1_PolB1_18	PolB1	GCA_905147015.1	LR989954.1	11793737	11797447	1237	11799360	11800085	310.6
Arthropoda	GCA_905147015.1_PolB1_19	PolB1	GCA_905147015.1	LR989954.1	12534723	12531013	1237	12527991	12529100	465.5
Arthropoda	GCA_905147015.1_PolB1_20	PolB1	GCA_905147015.1	LR989954.1	15298868	15295152	1239	15292130	15293239	465.5
Arthropoda	GCA_905147015.1_PolB1_1	PolB1	GCA_905147015.1	LR989955.1	222284	218574	1237	215558	216661	463.8
Arthropoda	GCA_905147015.1_PolB1_2	PolB1	GCA_905147015.1	LR989955.1	16691213	16694923	1237	16696836	16697945	465.5
Arthropoda	GCA_905147015.1_PolB1_59	PolB1	GCA_905147015.1	LR989956.1	235956	239672	1239	241585	242694	465.5
Arthropoda	GCA_905147015.1_PolB1_60	PolB1	GCA_905147015.1	LR989956.1	7320786	7324496	1237	7326409	7327518	465.5
Arthropoda	GCA_905147015.1_PolB1_61	PolB1	GCA_905147015.1	LR989956.1	9210593	9214303	1237	9216216	9217325	465.5
Arthropoda	GCA_905147015.1_PolB1_62	PolB1	GCA_905147015.1	LR989956.1	9984329	9980616	1238	9977596	9978705	465.5
Arthropoda	GCA_905147015.1_PolB1_74	PolB1	GCA_905147015.1	LR989957.1	388047	391757	1237	393670	394779	463.4
Arthropoda	GCA_905147015.1_PolB1_75	PolB1	GCA_905147015.1	LR989957.1	1172442	1168741	1234	1165719	1166828	465.5
Arthropoda	GCA_905147015.1_PolB1_76	PolB1	GCA_905147015.1	LR989957.1	3375004	3378714	1237	3380628	3381200	232.2
Arthropoda	GCA_905147015.1_PolB1_77	PolB1	GCA_905147015.1	LR989957.1	3646979	3650713	1245	3652626	3653735	467.8
Arthropoda	GCA_905147015.1_PolB1_78	PolB1	GCA_905147015.1	LR989957.1	8262908	8259174	1245	8256152	8257261	465.5
Arthropoda	GCA_905147015.1_PolB1_79	PolB1	GCA_905147015.1	LR989957.1	8350580	8346846	1245	8343824	8344933	467.9
Arthropoda	GCA_905147015.1_PolB1_67	PolB1	GCA_905147015.1	LR989958.1	9532696	9536406	1237	9538319	9539428	465.5
Arthropoda	GCA_905147015.1_PolB1_68	PolB1	GCA_905147015.1	LR989958.1	13185672	13181962	1237	13178940	13180049	465.5
Arthropoda	GCA_905147015.1_PolB1_69	PolB1	GCA_905147015.1	LR989958.1	13424318	13428028	1237	13429941	13431050	464
Arthropoda	GCA_905147015.1_PolB1_44	PolB1	GCA_905147015.1	LR989959.1	965075	968785	1237	970698	971807	465.5
Arthropoda	GCA_905147015.1_PolB1_45	PolB1	GCA_905147015.1	LR989959.1	8887671	8891381	1237	8893296	8894405	465.5
Arthropoda	GCA_905147015.1_PolB1_46	PolB1	GCA_905147015.1	LR989959.1	9661711	9658001	1237	9655294	9656088	286.2
Arthropoda	GCA_905147015.1_PolB1_47	PolB1	GCA_905147015.1	LR989959.1	13321096	13324806	1237	13326719	13327828	465.5
Arthropoda	GCA_905147015.1_PolB1_48	PolB1	GCA_905147015.1	LR989960.1	3422354	3418833	1174	3412441	3413385	335.8
Arthropoda	GCA_905147015.1_PolB1_49	PolB1	GCA_905147015.1	LR989960.1	7097121	7093600	1174	7087299	7088243	335.3
Arthropoda	GCA_905147015.1_PolB1_21	PolB1	GCA_905147015.1	LR989961.1	384794	381660	1045	378638	379747	465.5
Arthropoda	GCA_905147015.1_PolB1_22	PolB1	GCA_905147015.1	LR989961.1	14886456	14890043	1196	14892090	14893199	465.7
Arthropoda	GCA_905147015.1_PolB1_50	PolB1	GCA_905147015.1	LR989962.1	5554792	5551082	1237	5548060	5549169	460.8
Arthropoda	GCA_905147015.1_PolB1_51	PolB1	GCA_905147015.1	LR989962.1	9290838	9294548	1237	9296461	9297570	465.5
Arthropoda	GCA_905147015.1_PolB1_52	PolB1	GCA_905147015.1	LR989962.1	9585068	9588778	1237	9590691	9591800	465.5
Arthropoda	GCA_905147015.1_PolB1_23	PolB1	GCA_905147015.1	LR989963.1	1117683	1121393	1237	1123308	1124417	465.5
Arthropoda	GCA_905147015.1_PolB1_24	PolB1	GCA_905147015.1	LR989963.1	2047897	2044376	1174	2038167	2039111	337.1
Arthropoda	GCA_905147015.1_PolB1_25	PolB1	GCA_905147015.1	LR989963.1	2112159	2108449	1237	2105427	2106536	465.5
Arthropoda	GCA_905147015.1_PolB1_26	PolB1	GCA_905147015.1	LR989963.1	3533518	3537228	1237	3539141	3540250	465.5
Arthropoda	GCA_905147015.1_PolB1_63	PolB1	GCA_905147015.1	LR989964.1	8730407	8727396	1004	8723675	8724784	465.5
Arthropoda	GCA_905147015.1_PolB1_34	PolB1	GCA_905147015.1	LR989965.1	3636808	3633098	1237	3630076	3631185	465.5
Arthropoda	GCA_905147015.1_PolB1_35	PolB1	GCA_905147015.1	LR989965.1	9256338	9260048	1237	9261961	9263070	463.6
Arthropoda	GCA_905147015.1_PolB1_36	PolB1	GCA_905147015.1	LR989965.1	9962893	9959183	1237	9956161	9957270	465.5
Arthropoda	GCA_905147015.1_PolB1_37	PolB1	GCA_905147015.1	LR989965.1	13211837	13215547	1237	13217460	13218569	465.5
Arthropoda	GCA_905147015.1_PolB1_38	PolB1	GCA_905147015.1	LR989965.1	14538436	14542146	1237	14544059	14545168	465.5
Arthropoda	GCA_905147015.1_PolB1_3	PolB1	GCA_905147015.1	LR989966.1	3079622	3083332	1237	3085245	3086354	465.5
Arthropoda	GCA_905147015.1_PolB1_4	PolB1	GCA_905147015.1	LR989966.1	14528592	14532326	1245	14534239	14535348	465.1
Arthropoda	GCA_905147015.1_PolB1_64	PolB1	GCA_905147015.1	LR989967.1	7241078	7243930	951	7245843	7246952	465.5
Arthropoda	GCA_905147015.1_PolB1_65	PolB1	GCA_905147015.1	LR989967.1	8416277	8412756	1174	8406365	8407309	335.3
Arthropoda	GCA_905147015.1_PolB1_66	PolB1	GCA_905147015.1	LR989967.1	10559562	10556041	1174	10549649	10550593	335.8
Arthropoda	GCA_905147015.1_PolB1_53	PolB1	GCA_905147015.1	LR989968.1	7567971	7564261	1237	7561239	7562348	465.5
Arthropoda	GCA_905147015.1_PolB1_54	PolB1	GCA_905147015.1	LR989968.1	7728561	7724827	1245	7721805	7722914	467.8
Arthropoda	GCA_905147015.1_PolB1_55	PolB1	GCA_905147015.1	LR989968.1	7787075	7790776	1234	7792689	7793798	467.8
Arthropoda	GCA_905147015.1_PolB1_70	PolB1	GCA_905147015.1	LR989969.1	731594	727884	1237	724862	725971	465.5
Arthropoda	GCA_905147015.1_PolB1_71	PolB1	GCA_905147015.1	LR989969.1	10949438	10945917	1174	10956725	10959868	47.7
Arthropoda	GCA_905147015.1_PolB1_39	PolB1	GCA_905147015.1	LR989972.1	2262716	2266450	1245	2268363	2269472	467.9
Arthropoda	GCA_905147015.1_PolB1_40	PolB1	GCA_905147015.1	LR989972.1	7664750	7661040	1237	7658018	7659127	465.5
Arthropoda	GCA_905147015.1_PolB1_27	PolB1	GCA_905147015.1	LR989974.1	4637038	4640748	1237	4642661	4643770	465.5
Arthropoda	GCA_905147015.1_PolB1_5	PolB1	GCA_905147015.1	LR989975.1	5734883	5731173	1237	5728151	5729260	465.5
Arthropoda	GCA_905147015.1_PolB1_6	PolB1	GCA_905147015.1	LR989975.1	6044181	6047891	1237	6049804	6050913	465.5
Arthropoda	GCA_905147015.1_PolB1_80	PolB1	GCA_905147015.1	LR989976.1	2998780	2995070	1237	2992823	2993161	80.9
Arthropoda	GCA_905147015.1_PolB1_81	PolB1	GCA_905147015.1	LR989976.1	3184063	3180542	1174	3174241	3175185	335.3
Arthropoda	GCA_905147015.1_PolB1_28	PolB1	GCA_905147015.1	LR989977.1	6035735	6039445	1237	6041358	6042467	465.5
Arthropoda	GCA_905147015.1_PolB1_56	PolB1	GCA_905147015.1	LR989979.1	6047521	6051231	1237	6053144	6054253	466.5
Arthropoda	GCA_905147035.1_PolB1_27	PolB1	GCA_905147035.1	CAJHUL010000007.1	7414	3704	1237	681	1790	465.5
Arthropoda	GCA_905147035.1_PolB1_23	PolB1	GCA_905147035.1	CAJHUL010000023.1	991859	988338	1174	981940	982884	335.4
Arthropoda	GCA_905147035.1_PolB1_28	PolB1	GCA_905147035.1	CAJHUL010000035.1	1955127	1958837	1237	1960750	1961859	466.3
Arthropoda	GCA_905147035.1_PolB1_62	PolB1	GCA_905147035.1	CAJHUL010000041.1	300429	304139	1237	306052	307161	465.5
Arthropoda	GCA_905147035.1_PolB1_4	PolB1	GCA_905147035.1	CAJHUL010000059.1	1196081	1192371	1237	1189349	1190458	465.5
Arthropoda	GCA_905147035.1_PolB1_50	PolB1	GCA_905147035.1	CAJHUL010000081.1	79045	82755	1237	84668	85777	465.5
Arthropoda	GCA_905147035.1_PolB1_73	PolB1	GCA_905147035.1	CAJHUL010000092.1	961105	964815	1237	966728	967837	465.5
Arthropoda	GCA_905147035.1_PolB1_24	PolB1	GCA_905147035.1	CAJHUL010000096.1	162871	166392	1174	171839	172783	335.3
Arthropoda	GCA_905147035.1_PolB1_12	PolB1	GCA_905147035.1	CAJHUL010000102.1	2204101	2207622	1174	2213076	2214020	333.6
Arthropoda	GCA_905147035.1_PolB1_13	PolB1	GCA_905147035.1	CAJHUL010000102.1	2220955	2224476	1174	2213076	2214020	333.6
Arthropoda	GCA_905147035.1_PolB1_33	PolB1	GCA_905147035.1	CAJHUL010000111.1	379778	376068	1237	373046	374155	466.5
Arthropoda	GCA_905147035.1_PolB1_74	PolB1	GCA_905147035.1	CAJHUL010000118.1	934366	937887	1174	943333	944277	334.2
Arthropoda	GCA_905147035.1_PolB1_5	PolB1	GCA_905147035.1	CAJHUL010000125.1	557235	553525	1237	550503	551612	465.5
Arthropoda	GCA_905147035.1_PolB1_63	PolB1	GCA_905147035.1	CAJHUL010000127.1	338887	342597	1237	344510	345619	465.5
Arthropoda	GCA_905147035.1_PolB1_34	PolB1	GCA_905147035.1	CAJHUL010000143.1	308225	304515	1237	301493	302602	465.5
Arthropoda	GCA_905147035.1_PolB1_35	PolB1	GCA_905147035.1	CAJHUL010000145.1	318158	321868	1237	323781	324890	465.5
Arthropoda	GCA_905147035.1_PolB1_36	PolB1	GCA_905147035.1	CAJHUL010000145.1	776102	772368	1245	769346	770455	465.5
Arthropoda	GCA_905147035.1_PolB1_1	PolB1	GCA_905147035.1	CAJHUL010000146.1	705182	701472	1237	698450	699559	465.5
Arthropoda	GCA_905147035.1_PolB1_81	PolB1	GCA_905147035.1	CAJHUL010000148.1	17854	21375	1174	26733	27677	335.6
Arthropoda	GCA_905147035.1_PolB1_37	PolB1	GCA_905147035.1	CAJHUL010000151.1	1237435	1240956	1174	1246317	1247261	335.3
Arthropoda	GCA_905147035.1_PolB1_51	PolB1	GCA_905147035.1	CAJHUL010000156.1	204757	208278	1174	213726	214670	335.8
Arthropoda	GCA_905147035.1_PolB1_64	PolB1	GCA_905147035.1	CAJHUL010000159.1	55601	51891	1237	48869	49978	465.5
Arthropoda	GCA_905147035.1_PolB1_41	PolB1	GCA_905147035.1	CAJHUL010000168.1	277117	273980	1046	270385	271494	465.5
Arthropoda	GCA_905147035.1_PolB1_10	PolB1	GCA_905147035.1	CAJHUL010000173.1	414376	410666	1237	407644	408753	465.5
Arthropoda	GCA_905147035.1_PolB1_75	PolB1	GCA_905147035.1	CAJHUL010000185.1	336678	332968	1237	329946	331055	465.5
Arthropoda	GCA_905147035.1_PolB1_76	PolB1	GCA_905147035.1	CAJHUL010000209.1	100548	96838	1237	93816	94925	464.1
Arthropoda	GCA_905147035.1_PolB1_77	PolB1	GCA_905147035.1	CAJHUL010000221.1	931	4641	1237	6554	7663	465.5
Arthropoda	GCA_905147035.1_PolB1_52	PolB1	GCA_905147035.1	CAJHUL010000252.1	11197	7487	1237	4465	5574	465.5
Arthropoda	GCA_905147035.1_PolB1_29	PolB1	GCA_905147035.1	CAJHUL010000259.1	139	3849	1237	5759	6868	465.5
Arthropoda	GCA_905147035.1_PolB1_38	PolB1	GCA_905147035.1	CAJHUL010000265.1	916031	919744	1238	921657	922766	465.5
Arthropoda	GCA_905147035.1_PolB1_45	PolB1	GCA_905147035.1	CAJHUL010000268.1	869187	865477	1237	862455	863564	465.5
Arthropoda	GCA_905147035.1_PolB1_55	PolB1	GCA_905147035.1	CAJHUL010000269.1	10630	6920	1237	3898	5007	465.5
Arthropoda	GCA_905147035.1_PolB1_82	PolB1	GCA_905147035.1	CAJHUL010000275.1	461112	464822	1237	466735	467844	465.5
Arthropoda	GCA_905147035.1_PolB1_46	PolB1	GCA_905147035.1	CAJHUL010000277.1	364423	360713	1237	357691	358800	465.5
Arthropoda	GCA_905147035.1_PolB1_2	PolB1	GCA_905147035.1	CAJHUL010000282.1	8162	4452	1237	1429	2286	343.5
Arthropoda	GCA_905147035.1_PolB1_14	PolB1	GCA_905147035.1	CAJHUL010000294.1	744140	740619	1174	734318	735262	335.3
Arthropoda	GCA_905147035.1_PolB1_65	PolB1	GCA_905147035.1	CAJHUL010000308.1	424756	428481	1242	430394	431503	465.5
Arthropoda	GCA_905147035.1_PolB1_42	PolB1	GCA_905147035.1	CAJHUL010000320.1	1625796	1622086	1237	1619064	1620173	465.5
Arthropoda	GCA_905147035.1_PolB1_39	PolB1	GCA_905147035.1	CAJHUL010000351.1	964340	960630	1237	957608	958717	465.5
Arthropoda	GCA_905147035.1_PolB1_11	PolB1	GCA_905147035.1	CAJHUL010000361.1	165229	161519	1237	158497	159606	465.5
Arthropoda	GCA_905147035.1_PolB1_16	PolB1	GCA_905147035.1	CAJHUL010000372.1	791496	795248	1251	797161	798270	465.5
Arthropoda	GCA_905147035.1_PolB1_3	PolB1	GCA_905147035.1	CAJHUL010000384.1	926973	923263	1237	920241	921350	466.3
Arthropoda	GCA_905147035.1_PolB1_78	PolB1	GCA_905147035.1	CAJHUL010000400.1	77129	80647	1173	86293	87231	323.3
Arthropoda	GCA_905147035.1_PolB1_17	PolB1	GCA_905147035.1	CAJHUL010000430.1	643931	647452	1174	658136	661243	47.5
Arthropoda	GCA_905147035.1_PolB1_18	PolB1	GCA_905147035.1	CAJHUL010000430.1	1010290	1013811	1174	1019259	1020203	335.8
Arthropoda	GCA_905147035.1_PolB1_66	PolB1	GCA_905147035.1	CAJHUL010000445.1	282327	278617	1237	275595	276350	311.3
Arthropoda	GCA_905147035.1_PolB1_25	PolB1	GCA_905147035.1	CAJHUL010000454.1	563971	560261	1237	557239	558348	465.5
Arthropoda	GCA_905147035.1_PolB1_79	PolB1	GCA_905147035.1	CAJHUL010000460.1	166647	170357	1237	172270	173379	465.5
Arthropoda	GCA_905147035.1_PolB1_30	PolB1	GCA_905147035.1	CAJHUL010000470.1	696952	700662	1237	702575	703684	465.5
Arthropoda	GCA_905147035.1_PolB1_43	PolB1	GCA_905147035.1	CAJHUL010000486.1	93300	89590	1237	69597	70199	49.1
Arthropoda	GCA_905147035.1_PolB1_56	PolB1	GCA_905147035.1	CAJHUL010000493.1	88457	84747	1237	81725	82834	465.5
Arthropoda	GCA_905147035.1_PolB1_19	PolB1	GCA_905147035.1	CAJHUL010000510.1	123226	126747	1174	132195	133139	335.8
Arthropoda	GCA_905147035.1_PolB1_53	PolB1	GCA_905147035.1	CAJHUL010000512.1	39292	43002	1237	44915	45487	232.2
Arthropoda	GCA_905147035.1_PolB1_83	PolB1	GCA_905147035.1	CAJHUL010000519.1	8883	5140	1248	2118	3227	465.5
Arthropoda	GCA_905147035.1_PolB1_67	PolB1	GCA_905147035.1	CAJHUL010000535.1	243993	240283	1237	237261	238370	465.5
Arthropoda	GCA_905147035.1_PolB1_57	PolB1	GCA_905147035.1	CAJHUL010000540.1	563310	566831	1174	572188	573132	335.3
Arthropoda	GCA_905147035.1_PolB1_58	PolB1	GCA_905147035.1	CAJHUL010000554.1	9679	5969	1237	2950	4059	465.5
Arthropoda	GCA_905147035.1_PolB1_26	PolB1	GCA_905147035.1	CAJHUL010000578.1	104278	100568	1237	97546	98655	465.5
Arthropoda	GCA_905147035.1_PolB1_54	PolB1	GCA_905147035.1	CAJHUL010000602.1	64	3774	1237	5687	6796	465.5
Arthropoda	GCA_905147035.1_PolB1_6	PolB1	GCA_905147035.1	CAJHUL010000604.1	239967	243677	1237	245590	246699	465.5
Arthropoda	GCA_905147035.1_PolB1_80	PolB1	GCA_905147035.1	CAJHUL010000628.1	671	4381	1237	6294	7403	465.5
Arthropoda	GCA_905147035.1_PolB1_40	PolB1	GCA_905147035.1	CAJHUL010000634.1	117561	113851	1237	110831	111940	465.5
Arthropoda	GCA_905147035.1_PolB1_84	PolB1	GCA_905147035.1	CAJHUL010000657.1	98678	94944	1245	91922	93031	465.5
Arthropoda	GCA_905147035.1_PolB1_20	PolB1	GCA_905147035.1	CAJHUL010000792.1	125813	129523	1237	131437	132546	465.5
Arthropoda	GCA_905147035.1_PolB1_59	PolB1	GCA_905147035.1	CAJHUL010000793.1	304466	308176	1237	310089	311198	465.5
Arthropoda	GCA_905147035.1_PolB1_68	PolB1	GCA_905147035.1	CAJHUL010000825.1	181441	177731	1237	174709	175818	465.5
Arthropoda	GCA_905147035.1_PolB1_7	PolB1	GCA_905147035.1	CAJHUL010000833.1	249133	246227	969	242403	243512	465.5
Arthropoda	GCA_905147035.1_PolB1_44	PolB1	GCA_905147035.1	CAJHUL010000843.1	170388	166867	1174	160567	161016	172.5
Arthropoda	GCA_905147035.1_PolB1_21	PolB1	GCA_905147035.1	CAJHUL010000862.1	26151	29861	1237	31774	32883	465.5
Arthropoda	GCA_905147035.1_PolB1_60	PolB1	GCA_905147035.1	CAJHUL010000909.1	10002	6292	1237	3270	4379	465.5
Arthropoda	GCA_905147035.1_PolB1_47	PolB1	GCA_905147035.1	CAJHUL010000986.1	10840	7130	1237	4108	5217	465.5
Arthropoda	GCA_905147035.1_PolB1_69	PolB1	GCA_905147035.1	CAJHUL010000987.1	58039	54329	1237	51307	52416	465.7
Arthropoda	GCA_905147035.1_PolB1_9	PolB1	GCA_905147035.1	CAJHUL010001012.1	7644	3910	1245	888	1997	465.5
Arthropoda	GCA_905147035.1_PolB1_22	PolB1	GCA_905147035.1	CAJHUL010001032.1	27138	23617	1174	17219	18163	335.4
Arthropoda	GCA_905147035.1_PolB1_61	PolB1	GCA_905147035.1	CAJHUL010001136.1	26391	22681	1237	19659	20768	465.5
Arthropoda	GCA_905147035.1_PolB1_85	PolB1	GCA_905147035.1	CAJHUL010001143.1	11498	7977	1174	1579	2523	332.7
Arthropoda	GCA_905147035.1_PolB1_48	PolB1	GCA_905147035.1	CAJHUL010001149.1	31582	28826	919	25807	26916	465.5
Arthropoda	GCA_905147035.1_PolB1_49	PolB1	GCA_905147035.1	CAJHUL010001183.1	22583	26293	1237	28203	29312	465.5
Arthropoda	GCA_905147035.1_PolB1_70	PolB1	GCA_905147035.1	CAJHUL010001188.1	540500	536790	1237	533768	534877	465.5
Arthropoda	GCA_905147035.1_PolB1_71	PolB1	GCA_905147035.1	CAJHUL010001189.1	907722	904012	1237	900990	902099	465.5
Arthropoda	GCA_905147035.1_PolB1_72	PolB1	GCA_905147035.1	CAJHUL010001191.1	3	2744	914	4657	5766	465.5
Arthropoda	GCA_905147035.1_PolB1_86	PolB1	GCA_905147035.1	CAJHUL010001205.1	209131	212841	1237	214754	215863	465.5
Arthropoda	GCA_905147035.1_PolB1_32	PolB1	GCA_905147035.1	CAJHUL010001208.1	190702	194412	1237	196466	196969	202.1
Arthropoda	GCA_905147085.1_PolB1_1	PolB1	GCA_905147085.1	CAJHUE010000002.1	213478	210344	1045	207129	207884	256.3
Arthropoda	GCA_905147085.1_PolB1_2	PolB1	GCA_905147085.1	CAJHUE010000092.1	767136	770888	1251	772832	773932	449.2
Arthropoda	GCA_905147095.1_PolB1_3	PolB1	GCA_905147095.1	CAJHUJ010000004.1	3077409	3081299	1297	3089314	3090237	366.3
Arthropoda	GCA_905147095.1_PolB1_4	PolB1	GCA_905147095.1	CAJHUJ010000006.1	2952057	2948119	1313	2939255	2940178	366.3
Arthropoda	GCA_905147095.1_PolB1_1	PolB1	GCA_905147095.1	CAJHUJ010000099.1	5398416	5402372	1319	5410369	5411292	366.3
Arthropoda	GCA_905147095.1_PolB1_5	PolB1	GCA_905147095.1	CAJHUJ010000129.1	2561964	2558017	1316	2549249	2549995	296.2
Arthropoda	GCA_905147095.1_PolB1_6	PolB1	GCA_905147095.1	CAJHUJ010000162.1	1374911	1378810	1300	1386829	1387752	366.3
Arthropoda	GCA_905147095.1_PolB1_2	PolB1	GCA_905147095.1	CAJHUJ010000307.1	36576	40472	1299	48469	49392	366.3
Arthropoda	GCA_905147105.1_PolB1_1	PolB1	GCA_905147105.1	LR989933.1	16539584	16543306	1241	16545246	16546346	449.3
Arthropoda	GCA_905147105.1_PolB1_2	PolB1	GCA_905147105.1	LR989947.1	3758781	3762362	1194	3743414	3744349	46.1
Arthropoda	GCA_905147105.1_PolB1_3	PolB1	GCA_905147105.1	LR989947.1	4616318	4612716	1201	4621187	4621783	41.2
Arthropoda	GCA_905147135.1_PolB1_5	PolB1	GCA_905147135.1	LR990040.1	17209917	17206285	1211	17202302	17203240	322.1
Arthropoda	GCA_905147135.1_PolB1_6	PolB1	GCA_905147135.1	LR990045.1	13426358	13422726	1211	13418710	13419648	316.8
Arthropoda	GCA_905147135.1_PolB1_7	PolB1	GCA_905147135.1	LR990046.1	9434201	9430569	1211	9426553	9427491	321.8
Arthropoda	GCA_905147135.1_PolB1_8	PolB1	GCA_905147135.1	LR990046.1	18008194	18011826	1211	18014904	18015842	321.9
Arthropoda	GCA_905147135.1_PolB1_9	PolB1	GCA_905147135.1	LR990048.1	17625655	17629287	1211	17632365	17633303	321.8
Arthropoda	GCA_905147135.1_PolB1_10	PolB1	GCA_905147135.1	LR990048.1	20260298	20263930	1211	20267008	20267946	321.8
Arthropoda	GCA_905147135.1_PolB1_1	PolB1	GCA_905147135.1	LR990049.1	5439083	5442715	1211	5445793	5446731	321.8
Arthropoda	GCA_905147135.1_PolB1_2	PolB1	GCA_905147135.1	LR990051.1	4852943	4849311	1211	4845295	4846233	322.9
Arthropoda	GCA_905147135.1_PolB1_11	PolB1	GCA_905147135.1	LR990053.1	6586750	6583118	1211	6579102	6580040	322
Arthropoda	GCA_905147135.1_PolB1_12	PolB1	GCA_905147135.1	LR990053.1	7429503	7425871	1211	7421855	7422793	321.8
Arthropoda	GCA_905147135.1_PolB1_13	PolB1	GCA_905147135.1	LR990053.1	16692817	16689422	1132	16685408	16686346	321.3
Arthropoda	GCA_905147135.1_PolB1_3	PolB1	GCA_905147135.1	LR990063.1	516106	512474	1211	508458	509396	321.8
Arthropoda	GCA_905147135.1_PolB1_4	PolB1	GCA_905147135.1	LR990063.1	11460708	11457076	1211	11453060	11453998	321.8
Arthropoda	GCA_905147145.1_PolB1_32	PolB1	GCA_905147145.1	CAJHUT010000004.1	845257	841406	1284	838291	839382	446.2
Arthropoda	GCA_905147145.1_PolB1_33	PolB1	GCA_905147145.1	CAJHUT010000004.1	1769322	1765441	1294	1762291	1763364	453.2
Arthropoda	GCA_905147145.1_PolB1_91	PolB1	GCA_905147145.1	CAJHUT010000019.1	1669595	1666839	919	1664238	1664819	225.4
Arthropoda	GCA_905147145.1_PolB1_24	PolB1	GCA_905147145.1	CAJHUT010000021.1	1515244	1511453	1264	1508273	1509376	467.2
Arthropoda	GCA_905147145.1_PolB1_107	PolB1	GCA_905147145.1	CAJHUT010000026.1	1176796	1173176	1207	1169996	1171099	467.2
Arthropoda	GCA_905147145.1_PolB1_29	PolB1	GCA_905147145.1	CAJHUT010000030.1	1922539	1926348	1270	1928368	1929489	455.5
Arthropoda	GCA_905147145.1_PolB1_45	PolB1	GCA_905147145.1	CAJHUT010000035.1	2510701	2514552	1284	2516577	2517698	456.1
Arthropoda	GCA_905147145.1_PolB1_53	PolB1	GCA_905147145.1	CAJHUT010000036.1	1205619	1202746	958	1199606	1200727	456.1
Arthropoda	GCA_905147145.1_PolB1_30	PolB1	GCA_905147145.1	CAJHUT010000037.1	598281	594493	1263	591313	592416	466.9
Arthropoda	GCA_905147145.1_PolB1_20	PolB1	GCA_905147145.1	CAJHUT010000044.1	736814	733713	1034	730533	731636	467.3
Arthropoda	GCA_905147145.1_PolB1_108	PolB1	GCA_905147145.1	CAJHUT010000047.1	230668	227387	1094	216551	217405	56.2
Arthropoda	GCA_905147145.1_PolB1_46	PolB1	GCA_905147145.1	CAJHUT010000057.1	1124938	1128714	1259	1130791	1131894	468
Arthropoda	GCA_905147145.1_PolB1_39	PolB1	GCA_905147145.1	CAJHUT010000083.1	1265590	1269153	1188	1271822	1272925	467.3
Arthropoda	GCA_905147145.1_PolB1_11	PolB1	GCA_905147145.1	CAJHUT010000101.1	264895	261086	1270	257944	259065	456.1
Arthropoda	GCA_905147145.1_PolB1_100	PolB1	GCA_905147145.1	CAJHUT010000102.1	792271	796059	1263	798136	799239	467.2
Arthropoda	GCA_905147145.1_PolB1_65	PolB1	GCA_905147145.1	CAJHUT010000106.1	1615738	1619511	1258	1621588	1622691	467.3
Arthropoda	GCA_905147145.1_PolB1_70	PolB1	GCA_905147145.1	CAJHUT010000107.1	963437	967288	1284	969308	970429	456.1
Arthropoda	GCA_905147145.1_PolB1_71	PolB1	GCA_905147145.1	CAJHUT010000107.1	1000406	996597	1270	993452	994573	453.9
Arthropoda	GCA_905147145.1_PolB1_78	PolB1	GCA_905147145.1	CAJHUT010000108.1	1045708	1049061	1118	1051673	1052776	467.3
Arthropoda	GCA_905147145.1_PolB1_16	PolB1	GCA_905147145.1	CAJHUT010000110.1	200589	196738	1284	193597	194718	456.1
Arthropoda	GCA_905147145.1_PolB1_25	PolB1	GCA_905147145.1	CAJHUT010000119.1	1813114	1816605	1164	1818899	1820002	467.3
Arthropoda	GCA_905147145.1_PolB1_26	PolB1	GCA_905147145.1	CAJHUT010000121.1	629246	625362	1295	622178	623281	467.3
Arthropoda	GCA_905147145.1_PolB1_54	PolB1	GCA_905147145.1	CAJHUT010000123.1	509800	506009	1264	502829	503932	468.9
Arthropoda	GCA_905147145.1_PolB1_55	PolB1	GCA_905147145.1	CAJHUT010000123.1	734780	730989	1264	727809	728912	466.1
Arthropoda	GCA_905147145.1_PolB1_101	PolB1	GCA_905147145.1	CAJHUT010000124.1	1025324	1029175	1284	1031200	1032321	454.1
Arthropoda	GCA_905147145.1_PolB1_79	PolB1	GCA_905147145.1	CAJHUT010000125.1	129531	133382	1284	135405	136526	456.1
Arthropoda	GCA_905147145.1_PolB1_12	PolB1	GCA_905147145.1	CAJHUT010000133.1	402999	406793	1265	408870	409973	466.7
Arthropoda	GCA_905147145.1_PolB1_85	PolB1	GCA_905147145.1	CAJHUT010000137.1	9045	5194	1284	2050	3171	454.1
Arthropoda	GCA_905147145.1_PolB1_86	PolB1	GCA_905147145.1	CAJHUT010000137.1	62202	66053	1284	68077	69198	456.1
Arthropoda	GCA_905147145.1_PolB1_87	PolB1	GCA_905147145.1	CAJHUT010000137.1	113250	109474	1259	106294	107397	467.3
Arthropoda	GCA_905147145.1_PolB1_34	PolB1	GCA_905147145.1	CAJHUT010000138.1	1446720	1450571	1284	1452594	1453715	451.7
Arthropoda	GCA_905147145.1_PolB1_40	PolB1	GCA_905147145.1	CAJHUT010000142.1	536540	540349	1270	525675	527267	50.8
Arthropoda	GCA_905147145.1_PolB1_5	PolB1	GCA_905147145.1	CAJHUT010000145.1	527047	523241	1269	533000	536224	44
Arthropoda	GCA_905147145.1_PolB1_1	PolB1	GCA_905147145.1	CAJHUT010000146.1	1246146	1249922	1259	1251999	1253102	466.5
Arthropoda	GCA_905147145.1_PolB1_17	PolB1	GCA_905147145.1	CAJHUT010000158.1	865721	869512	1264	871589	872692	467.2
Arthropoda	GCA_905147145.1_PolB1_21	PolB1	GCA_905147145.1	CAJHUT010000161.1	2675039	2678827	1263	2680904	2682007	465.1
Arthropoda	GCA_905147145.1_PolB1_22	PolB1	GCA_905147145.1	CAJHUT010000174.1	957955	954104	1284	950963	952084	455.3
Arthropoda	GCA_905147145.1_PolB1_56	PolB1	GCA_905147145.1	CAJHUT010000177.1	882310	879287	1008	875285	876298	441.2
Arthropoda	GCA_905147145.1_PolB1_109	PolB1	GCA_905147145.1	CAJHUT010000179.1	200396	204184	1263	206261	207364	461.5
Arthropoda	GCA_905147145.1_PolB1_27	PolB1	GCA_905147145.1	CAJHUT010000195.1	621308	625159	1284	627175	628296	454
Arthropoda	GCA_905147145.1_PolB1_28	PolB1	GCA_905147145.1	CAJHUT010000195.1	900356	896583	1258	893403	894506	467.2
Arthropoda	GCA_905147145.1_PolB1_72	PolB1	GCA_905147145.1	CAJHUT010000196.1	252053	255847	1265	257927	259030	467.2
Arthropoda	GCA_905147145.1_PolB1_23	PolB1	GCA_905147145.1	CAJHUT010000202.1	63097	59246	1284	56101	57222	456.1
Arthropoda	GCA_905147145.1_PolB1_111	PolB1	GCA_905147145.1	CAJHUT010000203.1	665282	669133	1284	671157	672278	455.8
Arthropoda	GCA_905147145.1_PolB1_2	PolB1	GCA_905147145.1	CAJHUT010000205.1	1071035	1067259	1259	1064075	1065178	466.9
Arthropoda	GCA_905147145.1_PolB1_35	PolB1	GCA_905147145.1	CAJHUT010000207.1	910362	914213	1284	916239	917360	456.1
Arthropoda	GCA_905147145.1_PolB1_57	PolB1	GCA_905147145.1	CAJHUT010000213.1	327576	331370	1265	333447	334550	465.3
Arthropoda	GCA_905147145.1_PolB1_58	PolB1	GCA_905147145.1	CAJHUT010000213.1	918830	915504	1109	912311	913414	465.3
Arthropoda	GCA_905147145.1_PolB1_62	PolB1	GCA_905147145.1	CAJHUT010000218.1	535737	531886	1284	528748	529869	456.1
Arthropoda	GCA_905147145.1_PolB1_98	PolB1	GCA_905147145.1	CAJHUT010000230.1	313391	317275	1295	319352	320455	465.5
Arthropoda	GCA_905147145.1_PolB1_13	PolB1	GCA_905147145.1	CAJHUT010000234.1	411480	415289	1270	417297	418418	455.7
Arthropoda	GCA_905147145.1_PolB1_102	PolB1	GCA_905147145.1	CAJHUT010000237.1	265672	269481	1270	271485	272606	456.1
Arthropoda	GCA_905147145.1_PolB1_110	PolB1	GCA_905147145.1	CAJHUT010000239.1	741353	745144	1264	747221	748324	465.8
Arthropoda	GCA_905147145.1_PolB1_41	PolB1	GCA_905147145.1	CAJHUT010000240.1	433501	437352	1284	439377	440498	456.1
Arthropoda	GCA_905147145.1_PolB1_112	PolB1	GCA_905147145.1	CAJHUT010000242.1	274072	277923	1284	279949	281070	456.1
Arthropoda	GCA_905147145.1_PolB1_113	PolB1	GCA_905147145.1	CAJHUT010000242.1	983580	987389	1270	989398	990519	455.7
Arthropoda	GCA_905147145.1_PolB1_73	PolB1	GCA_905147145.1	CAJHUT010000249.1	10778	6990	1263	3810	4913	462.5
Arthropoda	GCA_905147145.1_PolB1_74	PolB1	GCA_905147145.1	CAJHUT010000249.1	719854	716003	1284	712854	713975	456.1
Arthropoda	GCA_905147145.1_PolB1_14	PolB1	GCA_905147145.1	CAJHUT010000262.1	1102578	1105853	1092	1107874	1108794	367.1
Arthropoda	GCA_905147145.1_PolB1_92	PolB1	GCA_905147145.1	CAJHUT010000268.1	55069	51278	1264	48098	49201	467.3
Arthropoda	GCA_905147145.1_PolB1_82	PolB1	GCA_905147145.1	CAJHUT010000275.1	418910	415059	1284	411914	413035	456.1
Arthropoda	GCA_905147145.1_PolB1_66	PolB1	GCA_905147145.1	CAJHUT010000276.1	354924	358808	1295	360889	361992	467.3
Arthropoda	GCA_905147145.1_PolB1_36	PolB1	GCA_905147145.1	CAJHUT010000279.1	1514960	1518811	1284	1520835	1521956	454.1
Arthropoda	GCA_905147145.1_PolB1_3	PolB1	GCA_905147145.1	CAJHUT010000282.1	185479	181688	1264	178508	179611	466.7
Arthropoda	GCA_905147145.1_PolB1_4	PolB1	GCA_905147145.1	CAJHUT010000282.1	384073	380189	1295	377113	378216	466.6
Arthropoda	GCA_905147145.1_PolB1_37	PolB1	GCA_905147145.1	CAJHUT010000300.1	320514	324323	1270	326343	327035	282.8
Arthropoda	GCA_905147145.1_PolB1_38	PolB1	GCA_905147145.1	CAJHUT010000300.1	739614	736240	1125	732653	733756	467.2
Arthropoda	GCA_905147145.1_PolB1_6	PolB1	GCA_905147145.1	CAJHUT010000313.1	13172	16948	1259	20008	21111	466.8
Arthropoda	GCA_905147145.1_PolB1_88	PolB1	GCA_905147145.1	CAJHUT010000317.1	303379	299528	1284	296384	297505	456.1
Arthropoda	GCA_905147145.1_PolB1_89	PolB1	GCA_905147145.1	CAJHUT010000317.1	539051	535278	1258	526319	527044	300.5
Arthropoda	GCA_905147145.1_PolB1_63	PolB1	GCA_905147145.1	CAJHUT010000322.1	588000	591791	1264	593868	594971	467.4
Arthropoda	GCA_905147145.1_PolB1_76	PolB1	GCA_905147145.1	CAJHUT010000324.1	145857	142006	1284	138864	139985	456.1
Arthropoda	GCA_905147145.1_PolB1_42	PolB1	GCA_905147145.1	CAJHUT010000332.1	363013	366816	1268	368839	369960	456.1
Arthropoda	GCA_905147145.1_PolB1_114	PolB1	GCA_905147145.1	CAJHUT010000344.1	274457	270606	1284	267473	268594	454.7
Arthropoda	GCA_905147145.1_PolB1_93	PolB1	GCA_905147145.1	CAJHUT010000351.1	122821	126609	1263	128690	129793	467.3
Arthropoda	GCA_905147145.1_PolB1_43	PolB1	GCA_905147145.1	CAJHUT010000365.1	414829	410978	1284	407833	408954	454.6
Arthropoda	GCA_905147145.1_PolB1_44	PolB1	GCA_905147145.1	CAJHUT010000365.1	647872	651723	1284	653745	654866	456.1
Arthropoda	GCA_905147145.1_PolB1_83	PolB1	GCA_905147145.1	CAJHUT010000373.1	527729	531613	1295	533694	534797	468.1
Arthropoda	GCA_905147145.1_PolB1_104	PolB1	GCA_905147145.1	CAJHUT010000390.1	633155	636568	1138	638592	639713	456.1
Arthropoda	GCA_905147145.1_PolB1_51	PolB1	GCA_905147145.1	CAJHUT010000409.1	3230	7081	1284	9106	10227	456.1
Arthropoda	GCA_905147145.1_PolB1_64	PolB1	GCA_905147145.1	CAJHUT010000421.1	86949	90800	1284	92823	93944	456.1
Arthropoda	GCA_905147145.1_PolB1_18	PolB1	GCA_905147145.1	CAJHUT010000434.1	220486	216605	1294	213425	214528	467.2
Arthropoda	GCA_905147145.1_PolB1_105	PolB1	GCA_905147145.1	CAJHUT010000448.1	576460	572669	1264	569530	570162	263.6
Arthropoda	GCA_905147145.1_PolB1_15	PolB1	GCA_905147145.1	CAJHUT010000450.1	389517	393326	1270	395355	396476	456.1
Arthropoda	GCA_905147145.1_PolB1_115	PolB1	GCA_905147145.1	CAJHUT010000459.1	70726	66842	1295	63658	64761	467.3
Arthropoda	GCA_905147145.1_PolB1_52	PolB1	GCA_905147145.1	CAJHUT010000463.1	214401	210610	1264	207430	208533	467.2
Arthropoda	GCA_905147145.1_PolB1_7	PolB1	GCA_905147145.1	CAJHUT010000470.1	1923	5774	1284	7797	8918	454.1
Arthropoda	GCA_905147145.1_PolB1_8	PolB1	GCA_905147145.1	CAJHUT010000483.1	1	3090	1030	5100	6221	456.1
Arthropoda	GCA_905147145.1_PolB1_59	PolB1	GCA_905147145.1	CAJHUT010000485.1	392343	396194	1284	398219	399340	454.1
Arthropoda	GCA_905147145.1_PolB1_84	PolB1	GCA_905147145.1	CAJHUT010000489.1	101487	105260	1258	107337	108440	465
Arthropoda	GCA_905147145.1_PolB1_99	PolB1	GCA_905147145.1	CAJHUT010000509.1	160699	164508	1270	166530	167651	456.1
Arthropoda	GCA_905147145.1_PolB1_94	PolB1	GCA_905147145.1	CAJHUT010000518.1	61768	64848	1027	66879	68000	456.1
Arthropoda	GCA_905147145.1_PolB1_97	PolB1	GCA_905147145.1	CAJHUT010000529.1	286703	282930	1258	279747	280850	467.3
Arthropoda	GCA_905147145.1_PolB1_95	PolB1	GCA_905147145.1	CAJHUT010000676.1	7760	3984	1259	804	1907	467.3
Arthropoda	GCA_905147145.1_PolB1_75	PolB1	GCA_905147145.1	CAJHUT010000700.1	2656	6507	1284	8532	9653	456.1
Arthropoda	GCA_905147145.1_PolB1_80	PolB1	GCA_905147145.1	CAJHUT010000775.1	3463	7254	1264	9332	9994	283.8
Arthropoda	GCA_905147145.1_PolB1_67	PolB1	GCA_905147145.1	CAJHUT010000858.1	454726	458535	1270	435166	436287	53.2
Arthropoda	GCA_905147145.1_PolB1_9	PolB1	GCA_905147145.1	CAJHUT010000859.1	346422	342634	1263	339454	340557	464.9
Arthropoda	GCA_905147145.1_PolB1_10	PolB1	GCA_905147145.1	CAJHUT010000859.1	520579	524412	1278	501297	504938	59.5
Arthropoda	GCA_905147145.1_PolB1_77	PolB1	GCA_905147145.1	CAJHUT010000860.1	1943171	1939287	1295	1936106	1937209	468
Arthropoda	GCA_905147145.1_PolB1_60	PolB1	GCA_905147145.1	CAJHUT010000862.1	2458358	2454786	1191	2451668	2452789	456.1
Arthropoda	GCA_905147145.1_PolB1_19	PolB1	GCA_905147145.1	CAJHUT010000865.1	248431	244550	1294	241370	242473	467.2
Arthropoda	GCA_905147145.1_PolB1_68	PolB1	GCA_905147145.1	CAJHUT010000866.1	47969	44457	1171	40977	42098	456.1
Arthropoda	GCA_905147145.1_PolB1_106	PolB1	GCA_905147145.1	CAJHUT010000870.1	2174182	2178033	1284	2180162	2181283	456.1
Arthropoda	GCA_905147145.1_PolB1_69	PolB1	GCA_905147145.1	CAJHUT010000872.1	316640	313659	994	310518	311639	455
Arthropoda	GCA_905147145.1_PolB1_61	PolB1	GCA_905147145.1	CAJHUT010000874.1	240083	243934	1284	245957	247078	457.1
Arthropoda	GCA_905147145.1_PolB1_96	PolB1	GCA_905147145.1	CAJHUT010000875.1	2868	6677	1270	8686	9807	456.1
Arthropoda	GCA_905147145.1_PolB1_103	PolB1	GCA_905147145.1	CAJHUT010000880.1	753599	750720	960	746819	747922	467.1
Arthropoda	GCA_905147145.1_PolB1_90	PolB1	GCA_905147145.1	CAJHUT010000886.1	882697	886485	1263	888566	889669	467.3
Arthropoda	GCA_905147145.1_PolB1_47	PolB1	GCA_905147145.1	CAJHUT010000908.1	916183	913466	906	910323	911444	454.1
Arthropoda	GCA_905147145.1_PolB1_48	PolB1	GCA_905147145.1	CAJHUT010000908.1	946054	942938	1039	939758	940861	463.6
Arthropoda	GCA_905147145.1_PolB1_49	PolB1	GCA_905147145.1	CAJHUT010000908.1	1178628	1181744	1039	1183821	1184924	463.6
Arthropoda	GCA_905147145.1_PolB1_50	PolB1	GCA_905147145.1	CAJHUT010000908.1	1208499	1211216	906	1213238	1214359	454.1
Arthropoda	GCA_905147165.1_PolB1_12	PolB1	GCA_905147165.1	CAJHUN010000017.1	310607	314134	1176	319478	320434	318.1
Arthropoda	GCA_905147165.1_PolB1_3	PolB1	GCA_905147165.1	CAJHUN010000024.1	182564	186136	1191	195234	196190	318.1
Arthropoda	GCA_905147165.1_PolB1_16	PolB1	GCA_905147165.1	CAJHUN010000026.1	4015549	4019076	1176	4024420	4025376	318.1
Arthropoda	GCA_905147165.1_PolB1_13	PolB1	GCA_905147165.1	CAJHUN010000041.1	341116	337589	1176	331297	332253	318.1
Arthropoda	GCA_905147165.1_PolB1_17	PolB1	GCA_905147165.1	CAJHUN010000047.1	674022	677549	1176	682896	683852	318.9
Arthropoda	GCA_905147165.1_PolB1_18	PolB1	GCA_905147165.1	CAJHUN010000047.1	4531994	4528467	1176	4511613	4512569	317.9
Arthropoda	GCA_905147165.1_PolB1_14	PolB1	GCA_905147165.1	CAJHUN010000051.1	3652732	3656259	1176	3661603	3662559	317.9
Arthropoda	GCA_905147165.1_PolB1_4	PolB1	GCA_905147165.1	CAJHUN010000053.1	3349816	3353343	1176	3358691	3359647	318.1
Arthropoda	GCA_905147165.1_PolB1_8	PolB1	GCA_905147165.1	CAJHUN010000054.1	3015649	3011924	1242	3022765	3023706	312.3
Arthropoda	GCA_905147165.1_PolB1_9	PolB1	GCA_905147165.1	CAJHUN010000054.1	3324418	3327945	1176	3333286	3334242	318.1
Arthropoda	GCA_905147165.1_PolB1_5	PolB1	GCA_905147165.1	CAJHUN010000059.1	2700371	2696844	1176	2689896	2690852	318.1
Arthropoda	GCA_905147165.1_PolB1_6	PolB1	GCA_905147165.1	CAJHUN010000061.1	1833242	1829715	1176	1817923	1818879	317.9
Arthropoda	GCA_905147165.1_PolB1_7	PolB1	GCA_905147165.1	CAJHUN010000108.1	4225458	4221931	1176	4215625	4216581	317.9
Arthropoda	GCA_905147165.1_PolB1_19	PolB1	GCA_905147165.1	CAJHUN010000111.1	964916	961389	1176	955095	956051	317.9
Arthropoda	GCA_905147165.1_PolB1_1	PolB1	GCA_905147165.1	CAJHUN010000113.1	228459	231557	1033	237326	238282	317.9
Arthropoda	GCA_905147165.1_PolB1_2	PolB1	GCA_905147165.1	CAJHUN010000126.1	8468	11518	1017	14448	15434	418.3
Arthropoda	GCA_905147165.1_PolB1_15	PolB1	GCA_905147165.1	CAJHUN010000129.1	1229787	1226260	1176	1219960	1220916	318.1
Arthropoda	GCA_905147165.1_PolB1_10	PolB1	GCA_905147165.1	CAJHUN010000136.1	797155	793628	1176	787328	788284	318.1
Arthropoda	GCA_905147165.1_PolB1_11	PolB1	GCA_905147165.1	CAJHUN010000142.1	728238	724711	1176	718412	719368	318.1
Arthropoda	GCA_905147195.1_PolB1_156	PolB1	GCA_905147195.1	CAJHUU010000001.1	843165	839419	1249	836192	837349	447.8
Arthropoda	GCA_905147195.1_PolB1_3	PolB1	GCA_905147195.1	CAJHUU010000003.1	805159	801650	1170	781757	782200	32.2
Arthropoda	GCA_905147195.1_PolB1_144	PolB1	GCA_905147195.1	CAJHUU010000010.1	677870	674127	1248	670902	672059	448.4
Arthropoda	GCA_905147195.1_PolB1_115	PolB1	GCA_905147195.1	CAJHUU010000014.1	2129318	2125575	1248	2122350	2123507	448.7
Arthropoda	GCA_905147195.1_PolB1_4	PolB1	GCA_905147195.1	CAJHUU010000015.1	265115	268624	1170	271827	272783	311.4
Arthropoda	GCA_905147195.1_PolB1_73	PolB1	GCA_905147195.1	CAJHUU010000033.1	562194	565937	1248	568007	569164	448.7
Arthropoda	GCA_905147195.1_PolB1_123	PolB1	GCA_905147195.1	CAJHUU010000034.1	620160	616651	1170	627690	631022	51.3
Arthropoda	GCA_905147195.1_PolB1_16	PolB1	GCA_905147195.1	CAJHUU010000040.1	214828	218343	1172	208817	210427	41.7
Arthropoda	GCA_905147195.1_PolB1_87	PolB1	GCA_905147195.1	CAJHUU010000047.1	650763	654278	1172	658086	659060	341.4
Arthropoda	GCA_905147195.1_PolB1_88	PolB1	GCA_905147195.1	CAJHUU010000047.1	863847	860146	1234	856919	858076	448.7
Arthropoda	GCA_905147195.1_PolB1_43	PolB1	GCA_905147195.1	CAJHUU010000061.1	835882	832373	1170	828213	829169	312.4
Arthropoda	GCA_905147195.1_PolB1_9	PolB1	GCA_905147195.1	CAJHUU010000063.1	164131	160622	1170	156462	157418	312.4
Arthropoda	GCA_905147195.1_PolB1_64	PolB1	GCA_905147195.1	CAJHUU010000065.1	954549	950776	1258	947550	948665	445.2
Arthropoda	GCA_905147195.1_PolB1_140	PolB1	GCA_905147195.1	CAJHUU010000067.1	1681059	1684802	1248	1686872	1688029	448.7
Arthropoda	GCA_905147195.1_PolB1_116	PolB1	GCA_905147195.1	CAJHUU010000072.1	1265310	1261477	1278	1258251	1259366	440
Arthropoda	GCA_905147195.1_PolB1_127	PolB1	GCA_905147195.1	CAJHUU010000079.1	24099	20536	1188	31395	32330	314.8
Arthropoda	GCA_905147195.1_PolB1_102	PolB1	GCA_905147195.1	CAJHUU010000102.1	1752870	1749361	1170	1768482	1771265	41.3
Arthropoda	GCA_905147195.1_PolB1_103	PolB1	GCA_905147195.1	CAJHUU010000102.1	1837890	1841399	1170	1844603	1845559	312.4
Arthropoda	GCA_905147195.1_PolB1_30	PolB1	GCA_905147195.1	CAJHUU010000112.1	1668	4553	962	8381	9337	312.4
Arthropoda	GCA_905147195.1_PolB1_27	PolB1	GCA_905147195.1	CAJHUU010000117.1	1731783	1728274	1170	1724113	1725069	312.4
Arthropoda	GCA_905147195.1_PolB1_145	PolB1	GCA_905147195.1	CAJHUU010000129.1	409560	405982	1193	416736	417662	316.9
Arthropoda	GCA_905147195.1_PolB1_146	PolB1	GCA_905147195.1	CAJHUU010000131.1	1420861	1424424	1188	1412630	1413565	314.8
Arthropoda	GCA_905147195.1_PolB1_153	PolB1	GCA_905147195.1	CAJHUU010000134.1	5797	1964	1278	16040	19237	53.1
Arthropoda	GCA_905147195.1_PolB1_147	PolB1	GCA_905147195.1	CAJHUU010000144.1	136305	132562	1248	153481	155709	48.1
Arthropoda	GCA_905147195.1_PolB1_65	PolB1	GCA_905147195.1	CAJHUU010000151.1	662905	666414	1170	669618	670574	312.4
Arthropoda	GCA_905147195.1_PolB1_74	PolB1	GCA_905147195.1	CAJHUU010000155.1	68807	72316	1170	75520	76476	312.4
Arthropoda	GCA_905147195.1_PolB1_129	PolB1	GCA_905147195.1	CAJHUU010000156.1	1970759	1974265	1169	1979324	1980265	332.5
Arthropoda	GCA_905147195.1_PolB1_130	PolB1	GCA_905147195.1	CAJHUU010000156.1	2210981	2207322	1220	2213853	2214779	316.9
Arthropoda	GCA_905147195.1_PolB1_44	PolB1	GCA_905147195.1	CAJHUU010000157.1	683133	686642	1170	689846	690802	312.4
Arthropoda	GCA_905147195.1_PolB1_21	PolB1	GCA_905147195.1	CAJHUU010000160.1	178211	181954	1248	184020	185177	448.4
Arthropoda	GCA_905147195.1_PolB1_5	PolB1	GCA_905147195.1	CAJHUU010000164.1	205623	202114	1170	197963	198910	309.7
Arthropoda	GCA_905147195.1_PolB1_22	PolB1	GCA_905147195.1	CAJHUU010000165.1	32295	35804	1170	39016	39972	311.4
Arthropoda	GCA_905147195.1_PolB1_23	PolB1	GCA_905147195.1	CAJHUU010000165.1	346950	350459	1170	363558	367238	63.3
Arthropoda	GCA_905147195.1_PolB1_90	PolB1	GCA_905147195.1	CAJHUU010000176.1	362130	365789	1220	358554	359144	177
Arthropoda	GCA_905147195.1_PolB1_52	PolB1	GCA_905147195.1	CAJHUU010000180.1	1431066	1427557	1170	1423397	1424353	312.4
Arthropoda	GCA_905147195.1_PolB1_24	PolB1	GCA_905147195.1	CAJHUU010000184.1	774635	778294	1220	770835	771761	310.4
Arthropoda	GCA_905147195.1_PolB1_79	PolB1	GCA_905147195.1	CAJHUU010000186.1	59782	57038	915	65520	69083	50.4
Arthropoda	GCA_905147195.1_PolB1_80	PolB1	GCA_905147195.1	CAJHUU010000186.1	385164	381658	1169	389486	390094	69.9
Arthropoda	GCA_905147195.1_PolB1_148	PolB1	GCA_905147195.1	CAJHUU010000200.1	1620842	1617333	1170	1613173	1614129	312.4
Arthropoda	GCA_905147195.1_PolB1_6	PolB1	GCA_905147195.1	CAJHUU010000216.1	2840356	2836613	1248	2833388	2834545	448.4
Arthropoda	GCA_905147195.1_PolB1_149	PolB1	GCA_905147195.1	CAJHUU010000221.1	321828	318241	1196	303547	304965	41.2
Arthropoda	GCA_905147195.1_PolB1_110	PolB1	GCA_905147195.1	CAJHUU010000235.1	2853429	2857007	1193	2845326	2846252	316.9
Arthropoda	GCA_905147195.1_PolB1_66	PolB1	GCA_905147195.1	CAJHUU010000241.1	156471	159980	1170	163185	164141	312.4
Arthropoda	GCA_905147195.1_PolB1_31	PolB1	GCA_905147195.1	CAJHUU010000247.1	613520	610005	1172	605226	606200	341.4
Arthropoda	GCA_905147195.1_PolB1_81	PolB1	GCA_905147195.1	CAJHUU010000249.1	1007988	1004479	1170	1000320	1001276	311.4
Arthropoda	GCA_905147195.1_PolB1_45	PolB1	GCA_905147195.1	CAJHUU010000255.1	46892	43383	1170	39223	40179	312.4
Arthropoda	GCA_905147195.1_PolB1_96	PolB1	GCA_905147195.1	CAJHUU010000256.1	196063	199806	1248	201876	203033	448.2
Arthropoda	GCA_905147195.1_PolB1_53	PolB1	GCA_905147195.1	CAJHUU010000259.1	19050	22559	1170	5162	7138	54.1
Arthropoda	GCA_905147195.1_PolB1_58	PolB1	GCA_905147195.1	CAJHUU010000273.1	521621	525364	1248	527433	528590	448.4
Arthropoda	GCA_905147195.1_PolB1_67	PolB1	GCA_905147195.1	CAJHUU010000277.1	1235630	1239139	1170	1242343	1242765	157.4
Arthropoda	GCA_905147195.1_PolB1_82	PolB1	GCA_905147195.1	CAJHUU010000288.1	77102	73359	1248	70132	71289	448.7
Arthropoda	GCA_905147195.1_PolB1_142	PolB1	GCA_905147195.1	CAJHUU010000303.1	978774	975265	1170	971105	972061	312.4
Arthropoda	GCA_905147195.1_PolB1_10	PolB1	GCA_905147195.1	CAJHUU010000304.1	886374	882631	1248	879404	880561	448.7
Arthropoda	GCA_905147195.1_PolB1_34	PolB1	GCA_905147195.1	CAJHUU010000306.1	2846718	2850461	1248	2852531	2853145	218.3
Arthropoda	GCA_905147195.1_PolB1_35	PolB1	GCA_905147195.1	CAJHUU010000307.1	1624426	1628169	1248	1630229	1631386	448.4
Arthropoda	GCA_905147195.1_PolB1_84	PolB1	GCA_905147195.1	CAJHUU010000315.1	1287031	1290540	1170	1293744	1294700	312.4
Arthropoda	GCA_905147195.1_PolB1_36	PolB1	GCA_905147195.1	CAJHUU010000323.1	1620013	1616504	1170	1612344	1613300	312.4
Arthropoda	GCA_905147195.1_PolB1_143	PolB1	GCA_905147195.1	CAJHUU010000338.1	940913	944422	1170	947627	948583	312.9
Arthropoda	GCA_905147195.1_PolB1_133	PolB1	GCA_905147195.1	CAJHUU010000347.1	293752	297495	1248	299564	300721	448.2
Arthropoda	GCA_905147195.1_PolB1_157	PolB1	GCA_905147195.1	CAJHUU010000353.1	332706	329197	1170	325037	325993	311.3
Arthropoda	GCA_905147195.1_PolB1_7	PolB1	GCA_905147195.1	CAJHUU010000363.1	577547	574290	1086	570130	571086	312.4
Arthropoda	GCA_905147195.1_PolB1_137	PolB1	GCA_905147195.1	CAJHUU010000374.1	226573	223064	1170	218904	219860	312.4
Arthropoda	GCA_905147195.1_PolB1_138	PolB1	GCA_905147195.1	CAJHUU010000374.1	1185359	1189102	1248	1191171	1192328	448.4
Arthropoda	GCA_905147195.1_PolB1_104	PolB1	GCA_905147195.1	CAJHUU010000381.1	425241	428984	1248	431053	432210	444.2
Arthropoda	GCA_905147195.1_PolB1_85	PolB1	GCA_905147195.1	CAJHUU010000400.1	596167	592652	1172	587871	588845	341.4
Arthropoda	GCA_905147195.1_PolB1_159	PolB1	GCA_905147195.1	CAJHUU010000406.1	812192	815701	1170	818905	819861	312.4
Arthropoda	GCA_905147195.1_PolB1_120	PolB1	GCA_905147195.1	CAJHUU010000415.1	586705	583196	1170	578975	579931	312.4
Arthropoda	GCA_905147195.1_PolB1_69	PolB1	GCA_905147195.1	CAJHUU010000422.1	204471	208214	1248	210284	211441	448.7
Arthropoda	GCA_905147195.1_PolB1_131	PolB1	GCA_905147195.1	CAJHUU010000425.1	1476	4706	1077	7910	8866	312.4
Arthropoda	GCA_905147195.1_PolB1_134	PolB1	GCA_905147195.1	CAJHUU010000431.1	648339	651848	1170	668335	669084	38.7
Arthropoda	GCA_905147195.1_PolB1_54	PolB1	GCA_905147195.1	CAJHUU010000446.1	194173	191426	916	179469	182588	38.4
Arthropoda	GCA_905147195.1_PolB1_55	PolB1	GCA_905147195.1	CAJHUU010000446.1	566563	570222	1220	562711	563673	315.4
Arthropoda	GCA_905147195.1_PolB1_41	PolB1	GCA_905147195.1	CAJHUU010000448.1	1356965	1353456	1170	1349296	1350252	312.4
Arthropoda	GCA_905147195.1_PolB1_111	PolB1	GCA_905147195.1	CAJHUU010000462.1	780896	784405	1170	787610	788566	312.4
Arthropoda	GCA_905147195.1_PolB1_59	PolB1	GCA_905147195.1	CAJHUU010000469.1	104986	108729	1248	110799	111956	448.4
Arthropoda	GCA_905147195.1_PolB1_25	PolB1	GCA_905147195.1	CAJHUU010000481.1	200576	197577	1000	190929	191897	335
Arthropoda	GCA_905147195.1_PolB1_60	PolB1	GCA_905147195.1	CAJHUU010000507.1	1123701	1119958	1248	1116733	1117890	448.4
Arthropoda	GCA_905147195.1_PolB1_61	PolB1	GCA_905147195.1	CAJHUU010000507.1	1674907	1671398	1170	1667238	1668194	310.8
Arthropoda	GCA_905147195.1_PolB1_113	PolB1	GCA_905147195.1	CAJHUU010000509.1	642	4151	1170	7355	8311	312.4
Arthropoda	GCA_905147195.1_PolB1_135	PolB1	GCA_905147195.1	CAJHUU010000510.1	991052	994561	1170	978453	981701	74.1
Arthropoda	GCA_905147195.1_PolB1_89	PolB1	GCA_905147195.1	CAJHUU010000528.1	62273	65836	1188	54045	54980	310.2
Arthropoda	GCA_905147195.1_PolB1_150	PolB1	GCA_905147195.1	CAJHUU010000537.1	875055	872338	906	865143	866078	324.8
Arthropoda	GCA_905147195.1_PolB1_91	PolB1	GCA_905147195.1	CAJHUU010000558.1	8027	4518	1170	356	1312	312.4
Arthropoda	GCA_905147195.1_PolB1_92	PolB1	GCA_905147195.1	CAJHUU010000558.1	18124	14381	1248	29719	32136	39.6
Arthropoda	GCA_905147195.1_PolB1_70	PolB1	GCA_905147195.1	CAJHUU010000568.1	434058	430549	1170	426389	427345	312.5
Arthropoda	GCA_905147195.1_PolB1_17	PolB1	GCA_905147195.1	CAJHUU010000577.1	88667	92176	1170	69077	72892	64.5
Arthropoda	GCA_905147195.1_PolB1_71	PolB1	GCA_905147195.1	CAJHUU010000588.1	390173	393916	1248	395984	397915	445.9
Arthropoda	GCA_905147195.1_PolB1_124	PolB1	GCA_905147195.1	CAJHUU010000604.1	8287	4544	1248	1319	1900	242.5
Arthropoda	GCA_905147195.1_PolB1_105	PolB1	GCA_905147195.1	CAJHUU010000611.1	778701	782210	1170	785414	786370	312.4
Arthropoda	GCA_905147195.1_PolB1_28	PolB1	GCA_905147195.1	CAJHUU010000617.1	7410	3901	1170	1	696	230.1
Arthropoda	GCA_905147195.1_PolB1_75	PolB1	GCA_905147195.1	CAJHUU010000626.1	426070	429813	1248	431812	433035	447.7
Arthropoda	GCA_905147195.1_PolB1_46	PolB1	GCA_905147195.1	CAJHUU010000641.1	288814	292377	1188	280583	281518	314.8
Arthropoda	GCA_905147195.1_PolB1_47	PolB1	GCA_905147195.1	CAJHUU010000641.1	589021	592584	1188	580789	581724	314.8
Arthropoda	GCA_905147195.1_PolB1_48	PolB1	GCA_905147195.1	CAJHUU010000641.1	649224	652802	1193	641112	642038	317.2
Arthropoda	GCA_905147195.1_PolB1_49	PolB1	GCA_905147195.1	CAJHUU010000641.1	876867	873358	1170	869059	873072	52.8
Arthropoda	GCA_905147195.1_PolB1_18	PolB1	GCA_905147195.1	CAJHUU010000660.1	50651	54394	1248	70334	73561	46.4
Arthropoda	GCA_905147195.1_PolB1_62	PolB1	GCA_905147195.1	CAJHUU010000666.1	462120	458605	1172	453829	454803	336.7
Arthropoda	GCA_905147195.1_PolB1_26	PolB1	GCA_905147195.1	CAJHUU010000669.1	303472	299957	1172	295159	296133	341.4
Arthropoda	GCA_905147195.1_PolB1_125	PolB1	GCA_905147195.1	CAJHUU010000681.1	607440	603931	1170	599772	600728	312.4
Arthropoda	GCA_905147195.1_PolB1_97	PolB1	GCA_905147195.1	CAJHUU010000682.1	126676	130185	1170	133389	134345	308.4
Arthropoda	GCA_905147195.1_PolB1_98	PolB1	GCA_905147195.1	CAJHUU010000682.1	192803	189294	1170	170051	172372	59.2
Arthropoda	GCA_905147195.1_PolB1_99	PolB1	GCA_905147195.1	CAJHUU010000682.1	606315	602806	1170	598646	599602	312.4
Arthropoda	GCA_905147195.1_PolB1_100	PolB1	GCA_905147195.1	CAJHUU010000687.1	182720	178977	1248	175751	176908	448.4
Arthropoda	GCA_905147195.1_PolB1_38	PolB1	GCA_905147195.1	CAJHUU010000699.1	691133	687624	1170	683456	684412	311.4
Arthropoda	GCA_905147195.1_PolB1_118	PolB1	GCA_905147195.1	CAJHUU010000710.1	222509	226252	1248	228312	229469	448.4
Arthropoda	GCA_905147195.1_PolB1_136	PolB1	GCA_905147195.1	CAJHUU010000718.1	29151	32690	1180	46632	48836	52.8
Arthropoda	GCA_905147195.1_PolB1_42	PolB1	GCA_905147195.1	CAJHUU010000729.1	519768	523136	1123	525460	526617	448.4
Arthropoda	GCA_905147195.1_PolB1_151	PolB1	GCA_905147195.1	CAJHUU010000751.1	44375	47884	1170	51091	51519	91.2
Arthropoda	GCA_905147195.1_PolB1_139	PolB1	GCA_905147195.1	CAJHUU010000765.1	594833	591090	1248	587864	589021	448.4
Arthropoda	GCA_905147195.1_PolB1_72	PolB1	GCA_905147195.1	CAJHUU010000770.1	465429	461920	1170	457761	458717	311.4
Arthropoda	GCA_905147195.1_PolB1_101	PolB1	GCA_905147195.1	CAJHUU010000776.1	65473	61730	1248	58506	59663	448.4
Arthropoda	GCA_905147195.1_PolB1_51	PolB1	GCA_905147195.1	CAJHUU010000822.1	1109	4618	1170	7823	8779	312.4
Arthropoda	GCA_905147195.1_PolB1_8	PolB1	GCA_905147195.1	CAJHUU010000844.1	67082	63573	1170	59413	60369	312.4
Arthropoda	GCA_905147195.1_PolB1_155	PolB1	GCA_905147195.1	CAJHUU010000851.1	138038	134295	1248	131069	132226	448.4
Arthropoda	GCA_905147195.1_PolB1_128	PolB1	GCA_905147195.1	CAJHUU010000888.1	60102	62834	911	64904	66061	448.4
Arthropoda	GCA_905147195.1_PolB1_29	PolB1	GCA_905147195.1	CAJHUU010000972.1	122164	118655	1170	114495	115451	312.4
Arthropoda	GCA_905147195.1_PolB1_63	PolB1	GCA_905147195.1	CAJHUU010000989.1	20575	24084	1170	27289	27801	180.6
Arthropoda	GCA_905147195.1_PolB1_56	PolB1	GCA_905147195.1	CAJHUU010001010.1	129359	126126	1078	120129	121070	333
Arthropoda	GCA_905147195.1_PolB1_132	PolB1	GCA_905147195.1	CAJHUU010001052.1	10381	14040	1220	6555	7481	316.9
Arthropoda	GCA_905147195.1_PolB1_57	PolB1	GCA_905147195.1	CAJHUU010001061.1	27426	23917	1170	19757	20713	312.4
Arthropoda	GCA_905147195.1_PolB1_68	PolB1	GCA_905147195.1	CAJHUU010001069.1	14774	11031	1248	7807	8964	448.4
Arthropoda	GCA_905147195.1_PolB1_93	PolB1	GCA_905147195.1	CAJHUU010001115.1	8409	4900	1170	1258	1695	166.1
Arthropoda	GCA_905147195.1_PolB1_141	PolB1	GCA_905147195.1	CAJHUU010001211.1	10868	7125	1248	22423	26097	48.8
Arthropoda	GCA_905147195.1_PolB1_94	PolB1	GCA_905147195.1	CAJHUU010001360.1	287749	291258	1170	294462	295418	312.4
Arthropoda	GCA_905147195.1_PolB1_121	PolB1	GCA_905147195.1	CAJHUU010001376.1	2352285	2356028	1248	2343924	2345699	64.5
Arthropoda	GCA_905147195.1_PolB1_107	PolB1	GCA_905147195.1	CAJHUU010001377.1	55497	59060	1188	47266	48201	314.8
Arthropoda	GCA_905147195.1_PolB1_33	PolB1	GCA_905147195.1	CAJHUU010001381.1	364532	368041	1170	371245	372201	312.4
Arthropoda	GCA_905147195.1_PolB1_126	PolB1	GCA_905147195.1	CAJHUU010001393.1	11013	7504	1170	24389	26491	52.8
Arthropoda	GCA_905147195.1_PolB1_108	PolB1	GCA_905147195.1	CAJHUU010001395.1	2401	5910	1170	9113	10069	312.4
Arthropoda	GCA_905147195.1_PolB1_119	PolB1	GCA_905147195.1	CAJHUU010001397.1	187309	190818	1170	194030	194986	311.4
Arthropoda	GCA_905147195.1_PolB1_2	PolB1	GCA_905147195.1	CAJHUU010001404.1	87954	91463	1170	94948	95355	95.2
Arthropoda	GCA_905147195.1_PolB1_19	PolB1	GCA_905147195.1	CAJHUU010001409.1	11623	8114	1170	3955	4911	311.4
Arthropoda	GCA_905147195.1_PolB1_13	PolB1	GCA_905147195.1	CAJHUU010001421.1	86729	83349	1127	70393	72102	54.3
Arthropoda	GCA_905147195.1_PolB1_14	PolB1	GCA_905147195.1	CAJHUU010001421.1	884235	880720	1172	876441	876914	182.4
Arthropoda	GCA_905147195.1_PolB1_15	PolB1	GCA_905147195.1	CAJHUU010001421.1	918955	922482	1176	908459	912172	67.6
Arthropoda	GCA_905147195.1_PolB1_122	PolB1	GCA_905147195.1	CAJHUU010001424.1	60114	56605	1170	52445	53401	312.4
Arthropoda	GCA_905147195.1_PolB1_20	PolB1	GCA_905147195.1	CAJHUU010001427.1	435641	439150	1170	442354	443310	312.4
Arthropoda	GCA_905147195.1_PolB1_78	PolB1	GCA_905147195.1	CAJHUU010001435.1	259423	263160	1246	265228	266385	448.4
Arthropoda	GCA_905147205.1_PolB1_4	PolB1	GCA_905147205.1	CAJHUO010000035.1	225858	222226	1211	218210	219148	321.8
Arthropoda	GCA_905147205.1_PolB1_7	PolB1	GCA_905147205.1	CAJHUO010000047.1	182869	186501	1211	189579	190517	321.8
Arthropoda	GCA_905147205.1_PolB1_8	PolB1	GCA_905147205.1	CAJHUO010000047.1	13951911	13948279	1211	13944263	13945201	321.8
Arthropoda	GCA_905147205.1_PolB1_5	PolB1	GCA_905147205.1	CAJHUO010000063.1	1749104	1752736	1211	1755814	1756752	321.4
Arthropoda	GCA_905147205.1_PolB1_9	PolB1	GCA_905147205.1	CAJHUO010000070.1	2209458	2205826	1211	2201810	2202748	321.8
Arthropoda	GCA_905147205.1_PolB1_10	PolB1	GCA_905147205.1	CAJHUO010000085.1	7607	11239	1211	14318	15256	322.2
Arthropoda	GCA_905147205.1_PolB1_13	PolB1	GCA_905147205.1	CAJHUO010000114.1	4024804	4021172	1211	4017156	4018094	321.8
Arthropoda	GCA_905147205.1_PolB1_6	PolB1	GCA_905147205.1	CAJHUO010000148.1	6369407	6365775	1211	6361759	6362697	321.6
Arthropoda	GCA_905147205.1_PolB1_1	PolB1	GCA_905147205.1	CAJHUO010000150.1	953307	956939	1211	960017	960955	321.8
Arthropoda	GCA_905147205.1_PolB1_11	PolB1	GCA_905147205.1	CAJHUO010000194.1	3162128	3165445	1106	3174235	3175047	36.8
Arthropoda	GCA_905147205.1_PolB1_2	PolB1	GCA_905147205.1	CAJHUO010000224.1	481760	485392	1211	488470	489408	321.8
Arthropoda	GCA_905147205.1_PolB1_14	PolB1	GCA_905147205.1	CAJHUO010000225.1	1288941	1285309	1211	1281293	1282231	321.8
Arthropoda	GCA_905147205.1_PolB1_3	PolB1	GCA_905147205.1	CAJHUO010000227.1	1649034	1645402	1211	1641386	1642324	321.8
Arthropoda	GCA_905147205.1_PolB1_12	PolB1	GCA_905147205.1	CAJHUO010000278.1	55990	59622	1211	42557	44698	38
Arthropoda	GCA_905147205.1_PolB1_15	PolB1	GCA_905147205.1	CAJHUO010000421.1	843271	839639	1211	830838	831776	321.8
Arthropoda	GCA_905147215.1_PolB1_4	PolB1	GCA_905147215.1	CAJHUX010000095.1	20704	17183	1174	11469	12416	333.1
Arthropoda	GCA_905147215.1_PolB1_5	PolB1	GCA_905147215.1	CAJHUX010000100.1	6493182	6489901	1094	6484187	6485134	333.1
Arthropoda	GCA_905147215.1_PolB1_1	PolB1	GCA_905147215.1	CAJHUX010000246.1	2283406	2279669	1246	2276116	2277213	446.6
Arthropoda	GCA_905147215.1_PolB1_2	PolB1	GCA_905147215.1	CAJHUX010000251.1	172019	168819	1067	163099	164046	332.9
Arthropoda	GCA_905147215.1_PolB1_3	PolB1	GCA_905147215.1	CAJHUX010000313.1	127978	124457	1174	118736	119683	334.6
Arthropoda	GCA_905147225.1_PolB1_1	PolB1	GCA_905147225.1	LR990104.1	11387043	11390786	1248	11393240	11394337	446.4
Arthropoda	GCA_905147225.1_PolB1_2	PolB1	GCA_905147225.1	LR990111.1	2396434	2393213	1074	2389144	2390241	446.6
Arthropoda	GCA_905147225.1_PolB1_3	PolB1	GCA_905147225.1	LR990111.1	6570737	6574474	1246	6576924	6578021	446.5
Arthropoda	GCA_905147225.1_PolB1_4	PolB1	GCA_905147225.1	LR990112.1	4440422	4443943	1174	4448710	4449657	333.1
Arthropoda	GCA_905147225.1_PolB1_5	PolB1	GCA_905147225.1	LR990123.1	17000344	16996823	1174	16991347	16992054	228.4
Arthropoda	GCA_905147265.1_PolB1_15	PolB1	GCA_905147265.1	CAJHUY010000001.1	2142827	2139303	1175	2133145	2134101	318.3
Arthropoda	GCA_905147265.1_PolB1_16	PolB1	GCA_905147265.1	CAJHUY010000001.1	3281191	3284715	1175	3301757	3304606	46
Arthropoda	GCA_905147265.1_PolB1_136	PolB1	GCA_905147265.1	CAJHUY010000003.1	505275	501751	1175	495593	496549	318.3
Arthropoda	GCA_905147265.1_PolB1_49	PolB1	GCA_905147265.1	CAJHUY010000012.1	4720379	4723903	1175	4729105	4730061	318.3
Arthropoda	GCA_905147265.1_PolB1_87	PolB1	GCA_905147265.1	CAJHUY010000014.1	1789638	1786114	1175	1779954	1780910	318.3
Arthropoda	GCA_905147265.1_PolB1_59	PolB1	GCA_905147265.1	CAJHUY010000015.1	149300	145776	1175	139618	140574	318.3
Arthropoda	GCA_905147265.1_PolB1_60	PolB1	GCA_905147265.1	CAJHUY010000015.1	482149	478625	1175	472467	473423	318.3
Arthropoda	GCA_905147265.1_PolB1_91	PolB1	GCA_905147265.1	CAJHUY010000020.1	4978924	4982808	1295	4984806	4985906	460.2
Arthropoda	GCA_905147265.1_PolB1_102	PolB1	GCA_905147265.1	CAJHUY010000023.1	2422300	2418776	1175	2412618	2413574	318.3
Arthropoda	GCA_905147265.1_PolB1_143	PolB1	GCA_905147265.1	CAJHUY010000024.1	491866	488342	1175	482184	483140	318.3
Arthropoda	GCA_905147265.1_PolB1_144	PolB1	GCA_905147265.1	CAJHUY010000024.1	2912795	2916679	1295	2918671	2919771	460.2
Arthropoda	GCA_905147265.1_PolB1_145	PolB1	GCA_905147265.1	CAJHUY010000024.1	3331202	3327318	1295	3324295	3325329	408.7
Arthropoda	GCA_905147265.1_PolB1_33	PolB1	GCA_905147265.1	CAJHUY010000025.1	11292	7768	1175	1610	1960	125.9
Arthropoda	GCA_905147265.1_PolB1_34	PolB1	GCA_905147265.1	CAJHUY010000025.1	993212	989328	1295	986238	987338	460.2
Arthropoda	GCA_905147265.1_PolB1_35	PolB1	GCA_905147265.1	CAJHUY010000025.1	1211097	1214981	1295	1216971	1218071	460.2
Arthropoda	GCA_905147265.1_PolB1_18	PolB1	GCA_905147265.1	CAJHUY010000026.1	3748865	3745341	1175	3739183	3740139	318.3
Arthropoda	GCA_905147265.1_PolB1_158	PolB1	GCA_905147265.1	CAJHUY010000027.1	4927	8451	1175	13653	14609	318.3
Arthropoda	GCA_905147265.1_PolB1_138	PolB1	GCA_905147265.1	CAJHUY010000028.1	255094	258618	1175	263820	264776	318.3
Arthropoda	GCA_905147265.1_PolB1_80	PolB1	GCA_905147265.1	CAJHUY010000032.1	4973	8497	1175	13699	14655	318.3
Arthropoda	GCA_905147265.1_PolB1_147	PolB1	GCA_905147265.1	CAJHUY010000034.1	1868	5392	1175	10602	11558	318.3
Arthropoda	GCA_905147265.1_PolB1_72	PolB1	GCA_905147265.1	CAJHUY010000035.1	2700025	2703549	1175	2708751	2709707	318.3
Arthropoda	GCA_905147265.1_PolB1_137	PolB1	GCA_905147265.1	CAJHUY010000039.1	754330	750446	1295	747356	748456	460.2
Arthropoda	GCA_905147265.1_PolB1_81	PolB1	GCA_905147265.1	CAJHUY010000051.1	6624	3100	1175	16236	18089	45
Arthropoda	GCA_905147265.1_PolB1_82	PolB1	GCA_905147265.1	CAJHUY010000051.1	508382	511411	1010	514246	515346	460.2
Arthropoda	GCA_905147265.1_PolB1_83	PolB1	GCA_905147265.1	CAJHUY010000051.1	1447811	1451695	1295	1453685	1454785	460.2
Arthropoda	GCA_905147265.1_PolB1_36	PolB1	GCA_905147265.1	CAJHUY010000053.1	4003986	4000462	1175	3994304	3995260	318.3
Arthropoda	GCA_905147265.1_PolB1_124	PolB1	GCA_905147265.1	CAJHUY010000054.1	560167	556643	1175	550465	551421	318.3
Arthropoda	GCA_905147265.1_PolB1_125	PolB1	GCA_905147265.1	CAJHUY010000054.1	3045151	3041267	1295	3038176	3039276	460.1
Arthropoda	GCA_905147265.1_PolB1_88	PolB1	GCA_905147265.1	CAJHUY010000055.1	499003	502527	1175	507729	508685	318.3
Arthropoda	GCA_905147265.1_PolB1_89	PolB1	GCA_905147265.1	CAJHUY010000058.1	194337	197861	1175	203063	204019	318.9
Arthropoda	GCA_905147265.1_PolB1_103	PolB1	GCA_905147265.1	CAJHUY010000060.1	787656	791540	1295	793530	794630	460.2
Arthropoda	GCA_905147265.1_PolB1_104	PolB1	GCA_905147265.1	CAJHUY010000060.1	2945704	2949228	1175	2954430	2955155	224.6
Arthropoda	GCA_905147265.1_PolB1_84	PolB1	GCA_905147265.1	CAJHUY010000061.1	521386	524910	1175	530112	531068	318.3
Arthropoda	GCA_905147265.1_PolB1_19	PolB1	GCA_905147265.1	CAJHUY010000062.1	221305	224829	1175	230031	230987	318.3
Arthropoda	GCA_905147265.1_PolB1_20	PolB1	GCA_905147265.1	CAJHUY010000062.1	1582439	1578915	1175	1572757	1573713	317.5
Arthropoda	GCA_905147265.1_PolB1_23	PolB1	GCA_905147265.1	CAJHUY010000063.1	1801908	1805432	1175	1810634	1811590	318.3
Arthropoda	GCA_905147265.1_PolB1_24	PolB1	GCA_905147265.1	CAJHUY010000063.1	2078215	2075468	916	2069310	2070266	318.3
Arthropoda	GCA_905147265.1_PolB1_112	PolB1	GCA_905147265.1	CAJHUY010000064.1	11751	8227	1175	23369	27322	47.3
Arthropoda	GCA_905147265.1_PolB1_113	PolB1	GCA_905147265.1	CAJHUY010000068.1	1479317	1475793	1175	1469635	1470591	318.3
Arthropoda	GCA_905147265.1_PolB1_139	PolB1	GCA_905147265.1	CAJHUY010000069.1	2486571	2483047	1175	2499163	2503521	42.4
Arthropoda	GCA_905147265.1_PolB1_55	PolB1	GCA_905147265.1	CAJHUY010000075.1	723506	719982	1175	733568	734545	43.5
Arthropoda	GCA_905147265.1_PolB1_75	PolB1	GCA_905147265.1	CAJHUY010000076.1	196957	200481	1175	205683	206639	318.3
Arthropoda	GCA_905147265.1_PolB1_159	PolB1	GCA_905147265.1	CAJHUY010000080.1	960859	957335	1175	951181	952137	318.3
Arthropoda	GCA_905147265.1_PolB1_2	PolB1	GCA_905147265.1	CAJHUY010000083.1	444613	441089	1175	434931	435887	318.3
Arthropoda	GCA_905147265.1_PolB1_3	PolB1	GCA_905147265.1	CAJHUY010000083.1	513189	516713	1175	521916	522872	318.3
Arthropoda	GCA_905147265.1_PolB1_161	PolB1	GCA_905147265.1	CAJHUY010000084.1	2096457	2099981	1175	2105183	2106139	318.3
Arthropoda	GCA_905147265.1_PolB1_44	PolB1	GCA_905147265.1	CAJHUY010000087.1	1288233	1291949	1239	1294045	1295154	456.6
Arthropoda	GCA_905147265.1_PolB1_94	PolB1	GCA_905147265.1	CAJHUY010000092.1	607773	603889	1295	615833	619552	57.8
Arthropoda	GCA_905147265.1_PolB1_95	PolB1	GCA_905147265.1	CAJHUY010000092.1	1419005	1422889	1295	1424877	1425977	460.2
Arthropoda	GCA_905147265.1_PolB1_96	PolB1	GCA_905147265.1	CAJHUY010000092.1	1766894	1770418	1175	1775608	1776564	318.3
Arthropoda	GCA_905147265.1_PolB1_92	PolB1	GCA_905147265.1	CAJHUY010000106.1	165252	161728	1175	155570	156526	318.3
Arthropoda	GCA_905147265.1_PolB1_64	PolB1	GCA_905147265.1	CAJHUY010000107.1	28120	25355	922	19197	20153	318.3
Arthropoda	GCA_905147265.1_PolB1_45	PolB1	GCA_905147265.1	CAJHUY010000108.1	1243226	1239366	1287	1235395	1237266	454.1
Arthropoda	GCA_905147265.1_PolB1_46	PolB1	GCA_905147265.1	CAJHUY010000108.1	1258901	1262425	1175	1267627	1268583	318.3
Arthropoda	GCA_905147265.1_PolB1_76	PolB1	GCA_905147265.1	CAJHUY010000113.1	966950	970834	1295	972824	973924	460.2
Arthropoda	GCA_905147265.1_PolB1_56	PolB1	GCA_905147265.1	CAJHUY010000114.1	1423264	1426788	1175	1431990	1432946	318.3
Arthropoda	GCA_905147265.1_PolB1_77	PolB1	GCA_905147265.1	CAJHUY010000115.1	2409925	2406401	1175	2400243	2401199	318.3
Arthropoda	GCA_905147265.1_PolB1_39	PolB1	GCA_905147265.1	CAJHUY010000118.1	510075	506551	1175	500393	501349	315.1
Arthropoda	GCA_905147265.1_PolB1_140	PolB1	GCA_905147265.1	CAJHUY010000121.1	960321	956797	1175	950639	951595	318.3
Arthropoda	GCA_905147265.1_PolB1_4	PolB1	GCA_905147265.1	CAJHUY010000129.1	147117	150641	1175	155843	156799	318.3
Arthropoda	GCA_905147265.1_PolB1_5	PolB1	GCA_905147265.1	CAJHUY010000129.1	1610206	1613574	1123	1615565	1616665	460.2
Arthropoda	GCA_905147265.1_PolB1_47	PolB1	GCA_905147265.1	CAJHUY010000130.1	1346109	1349633	1175	1354835	1355791	318.3
Arthropoda	GCA_905147265.1_PolB1_105	PolB1	GCA_905147265.1	CAJHUY010000131.1	10650	7126	1175	968	1924	318.3
Arthropoda	GCA_905147265.1_PolB1_106	PolB1	GCA_905147265.1	CAJHUY010000131.1	1631758	1628234	1175	1622076	1623032	318.3
Arthropoda	GCA_905147265.1_PolB1_107	PolB1	GCA_905147265.1	CAJHUY010000131.1	1879825	1876301	1175	1870143	1871099	318.3
Arthropoda	GCA_905147265.1_PolB1_108	PolB1	GCA_905147265.1	CAJHUY010000131.1	1919536	1916012	1175	1909854	1910810	318.3
Arthropoda	GCA_905147265.1_PolB1_109	PolB1	GCA_905147265.1	CAJHUY010000131.1	2149891	2146367	1175	2140209	2141165	318.3
Arthropoda	GCA_905147265.1_PolB1_98	PolB1	GCA_905147265.1	CAJHUY010000133.1	1115944	1112060	1295	1108971	1110071	460.1
Arthropoda	GCA_905147265.1_PolB1_11	PolB1	GCA_905147265.1	CAJHUY010000139.1	2665062	2661757	1102	2657795	2658904	456.6
Arthropoda	GCA_905147265.1_PolB1_13	PolB1	GCA_905147265.1	CAJHUY010000142.1	827339	823815	1175	817657	818613	318.3
Arthropoda	GCA_905147265.1_PolB1_153	PolB1	GCA_905147265.1	CAJHUY010000144.1	1971927	1968403	1175	1962293	1963201	317.6
Arthropoda	GCA_905147265.1_PolB1_154	PolB1	GCA_905147265.1	CAJHUY010000144.1	2054715	2058599	1295	2060589	2061689	460.2
Arthropoda	GCA_905147265.1_PolB1_118	PolB1	GCA_905147265.1	CAJHUY010000146.1	503391	507107	1239	509207	510316	456.6
Arthropoda	GCA_905147265.1_PolB1_50	PolB1	GCA_905147265.1	CAJHUY010000150.1	2333835	2329951	1295	2326861	2327961	460.2
Arthropoda	GCA_905147265.1_PolB1_37	PolB1	GCA_905147265.1	CAJHUY010000152.1	11303	7779	1175	1621	2577	315.1
Arthropoda	GCA_905147265.1_PolB1_38	PolB1	GCA_905147265.1	CAJHUY010000152.1	155646	159170	1175	164372	165328	318.3
Arthropoda	GCA_905147265.1_PolB1_25	PolB1	GCA_905147265.1	CAJHUY010000156.1	6972	10496	1175	15699	16655	318.3
Arthropoda	GCA_905147265.1_PolB1_69	PolB1	GCA_905147265.1	CAJHUY010000159.1	594425	590541	1295	587450	588550	460.1
Arthropoda	GCA_905147265.1_PolB1_26	PolB1	GCA_905147265.1	CAJHUY010000160.1	237094	233570	1175	227412	228368	318.3
Arthropoda	GCA_905147265.1_PolB1_27	PolB1	GCA_905147265.1	CAJHUY010000160.1	2585999	2582475	1175	2576317	2577273	318.3
Arthropoda	GCA_905147265.1_PolB1_28	PolB1	GCA_905147265.1	CAJHUY010000160.1	3846655	3842771	1295	3839682	3840782	460.2
Arthropoda	GCA_905147265.1_PolB1_29	PolB1	GCA_905147265.1	CAJHUY010000160.1	4066829	4070353	1175	4075555	4076511	318.3
Arthropoda	GCA_905147265.1_PolB1_119	PolB1	GCA_905147265.1	CAJHUY010000163.1	1088340	1092224	1295	1094214	1095314	460.2
Arthropoda	GCA_905147265.1_PolB1_148	PolB1	GCA_905147265.1	CAJHUY010000164.1	4661	8185	1175	13387	14343	318.3
Arthropoda	GCA_905147265.1_PolB1_149	PolB1	GCA_905147265.1	CAJHUY010000164.1	188951	185427	1175	179269	180225	318.3
Arthropoda	GCA_905147265.1_PolB1_150	PolB1	GCA_905147265.1	CAJHUY010000164.1	474075	470551	1175	464393	465349	318.3
Arthropoda	GCA_905147265.1_PolB1_78	PolB1	GCA_905147265.1	CAJHUY010000166.1	1612705	1609181	1175	1603024	1603980	318.3
Arthropoda	GCA_905147265.1_PolB1_79	PolB1	GCA_905147265.1	CAJHUY010000168.1	660170	663694	1175	668896	669852	318.3
Arthropoda	GCA_905147265.1_PolB1_6	PolB1	GCA_905147265.1	CAJHUY010000169.1	76916	73200	1239	68156	69265	456.6
Arthropoda	GCA_905147265.1_PolB1_74	PolB1	GCA_905147265.1	CAJHUY010000171.1	3161636	3158112	1175	3151954	3152910	317.6
Arthropoda	GCA_905147265.1_PolB1_57	PolB1	GCA_905147265.1	CAJHUY010000175.1	660006	663494	1163	665918	667018	459
Arthropoda	GCA_905147265.1_PolB1_85	PolB1	GCA_905147265.1	CAJHUY010000176.1	319460	315936	1175	309778	310734	318.1
Arthropoda	GCA_905147265.1_PolB1_52	PolB1	GCA_905147265.1	CAJHUY010000180.1	265609	262037	1191	277738	281178	37.9
Arthropoda	GCA_905147265.1_PolB1_53	PolB1	GCA_905147265.1	CAJHUY010000180.1	829827	833711	1295	835701	836801	460.2
Arthropoda	GCA_905147265.1_PolB1_162	PolB1	GCA_905147265.1	CAJHUY010000181.1	1057993	1054469	1175	1048311	1049267	318.3
Arthropoda	GCA_905147265.1_PolB1_120	PolB1	GCA_905147265.1	CAJHUY010000182.1	209334	205450	1295	202360	203460	460.2
Arthropoda	GCA_905147265.1_PolB1_12	PolB1	GCA_905147265.1	CAJHUY010000188.1	961041	957517	1175	965800	967905	58.2
Arthropoda	GCA_905147265.1_PolB1_130	PolB1	GCA_905147265.1	CAJHUY010000189.1	1331622	1328098	1175	1321940	1322896	318.3
Arthropoda	GCA_905147265.1_PolB1_114	PolB1	GCA_905147265.1	CAJHUY010000190.1	225830	229354	1175	234556	235512	318.3
Arthropoda	GCA_905147265.1_PolB1_115	PolB1	GCA_905147265.1	CAJHUY010000190.1	242732	246256	1175	234556	235512	318.3
Arthropoda	GCA_905147265.1_PolB1_116	PolB1	GCA_905147265.1	CAJHUY010000190.1	586464	582940	1175	576884	577741	299.7
Arthropoda	GCA_905147265.1_PolB1_61	PolB1	GCA_905147265.1	CAJHUY010000191.1	888858	892382	1175	897568	898524	318.3
Arthropoda	GCA_905147265.1_PolB1_62	PolB1	GCA_905147265.1	CAJHUY010000191.1	973606	970082	1175	963924	964880	318.3
Arthropoda	GCA_905147265.1_PolB1_141	PolB1	GCA_905147265.1	CAJHUY010000192.1	44465	47989	1175	53191	54147	318.3
Arthropoda	GCA_905147265.1_PolB1_135	PolB1	GCA_905147265.1	CAJHUY010000194.1	352445	355969	1175	361257	362123	279.4
Arthropoda	GCA_905147265.1_PolB1_21	PolB1	GCA_905147265.1	CAJHUY010000195.1	735692	739216	1175	744418	745374	318.9
Arthropoda	GCA_905147265.1_PolB1_22	PolB1	GCA_905147265.1	CAJHUY010000199.1	524346	520804	1181	517373	518473	460.2
Arthropoda	GCA_905147265.1_PolB1_30	PolB1	GCA_905147265.1	CAJHUY010000206.1	522472	518948	1175	512789	513745	318.3
Arthropoda	GCA_905147265.1_PolB1_31	PolB1	GCA_905147265.1	CAJHUY010000206.1	1301710	1298558	1051	1295468	1296568	457
Arthropoda	GCA_905147265.1_PolB1_14	PolB1	GCA_905147265.1	CAJHUY010000213.1	3457	6981	1175	12183	13139	317.5
Arthropoda	GCA_905147265.1_PolB1_142	PolB1	GCA_905147265.1	CAJHUY010000217.1	521763	525287	1175	530489	531445	318.3
Arthropoda	GCA_905147265.1_PolB1_122	PolB1	GCA_905147265.1	CAJHUY010000220.1	483291	487175	1295	489165	490265	458.9
Arthropoda	GCA_905147265.1_PolB1_70	PolB1	GCA_905147265.1	CAJHUY010000222.1	882429	885953	1175	891155	892111	317.5
Arthropoda	GCA_905147265.1_PolB1_99	PolB1	GCA_905147265.1	CAJHUY010000224.1	151377	147493	1295	144405	145505	460.2
Arthropoda	GCA_905147265.1_PolB1_100	PolB1	GCA_905147265.1	CAJHUY010000224.1	159299	163183	1295	165172	166272	460.2
Arthropoda	GCA_905147265.1_PolB1_51	PolB1	GCA_905147265.1	CAJHUY010000225.1	297229	301113	1295	318373	320181	49.6
Arthropoda	GCA_905147265.1_PolB1_66	PolB1	GCA_905147265.1	CAJHUY010000229.1	1515549	1519073	1175	1524363	1524737	72.7
Arthropoda	GCA_905147265.1_PolB1_131	PolB1	GCA_905147265.1	CAJHUY010000230.1	505520	509236	1239	511336	512445	456.6
Arthropoda	GCA_905147265.1_PolB1_132	PolB1	GCA_905147265.1	CAJHUY010000230.1	601613	597729	1295	594640	595740	460.2
Arthropoda	GCA_905147265.1_PolB1_71	PolB1	GCA_905147265.1	CAJHUY010000239.1	640712	637188	1175	631030	631986	318.3
Arthropoda	GCA_905147265.1_PolB1_63	PolB1	GCA_905147265.1	CAJHUY010000241.1	3588	6680	1031	11882	12838	318.3
Arthropoda	GCA_905147265.1_PolB1_48	PolB1	GCA_905147265.1	CAJHUY010000244.1	183336	186860	1175	192062	193018	318.3
Arthropoda	GCA_905147265.1_PolB1_134	PolB1	GCA_905147265.1	CAJHUY010000245.1	130208	126684	1175	120526	121482	318.3
Arthropoda	GCA_905147265.1_PolB1_151	PolB1	GCA_905147265.1	CAJHUY010000250.1	35167	38691	1175	54433	57288	66
Arthropoda	GCA_905147265.1_PolB1_155	PolB1	GCA_905147265.1	CAJHUY010000259.1	10438	13962	1175	19164	20120	319.2
Arthropoda	GCA_905147265.1_PolB1_128	PolB1	GCA_905147265.1	CAJHUY010000260.1	4666	8190	1175	13392	14348	318.3
Arthropoda	GCA_905147265.1_PolB1_129	PolB1	GCA_905147265.1	CAJHUY010000260.1	173625	177149	1175	182351	183307	318.3
Arthropoda	GCA_905147265.1_PolB1_123	PolB1	GCA_905147265.1	CAJHUY010000264.1	154244	150720	1175	144562	145518	317.5
Arthropoda	GCA_905147265.1_PolB1_40	PolB1	GCA_905147265.1	CAJHUY010000267.1	436026	432310	1239	429105	430214	456.9
Arthropoda	GCA_905147265.1_PolB1_41	PolB1	GCA_905147265.1	CAJHUY010000267.1	686809	690693	1295	692683	693783	460.2
Arthropoda	GCA_905147265.1_PolB1_67	PolB1	GCA_905147265.1	CAJHUY010000273.1	50245	53769	1175	58971	59927	318.3
Arthropoda	GCA_905147265.1_PolB1_32	PolB1	GCA_905147265.1	CAJHUY010000275.1	205138	201614	1175	195456	196412	318.3
Arthropoda	GCA_905147265.1_PolB1_93	PolB1	GCA_905147265.1	CAJHUY010000282.1	111345	107821	1175	101663	102619	318.3
Arthropoda	GCA_905147265.1_PolB1_110	PolB1	GCA_905147265.1	CAJHUY010000293.1	528334	532179	1282	534183	535283	460.2
Arthropoda	GCA_905147265.1_PolB1_156	PolB1	GCA_905147265.1	CAJHUY010000295.1	289571	286047	1175	280282	280845	165.4
Arthropoda	GCA_905147265.1_PolB1_7	PolB1	GCA_905147265.1	CAJHUY010000299.1	11615	8091	1175	2248	2889	188.3
Arthropoda	GCA_905147265.1_PolB1_8	PolB1	GCA_905147265.1	CAJHUY010000299.1	172531	169007	1175	162849	163805	318.3
Arthropoda	GCA_905147265.1_PolB1_111	PolB1	GCA_905147265.1	CAJHUY010000307.1	253631	257155	1175	262442	263398	318.3
Arthropoda	GCA_905147265.1_PolB1_101	PolB1	GCA_905147265.1	CAJHUY010000309.1	5026	8550	1175	25005	28442	58.3
Arthropoda	GCA_905147265.1_PolB1_90	PolB1	GCA_905147265.1	CAJHUY010000325.1	14016	10492	1175	4335	5291	318.3
Arthropoda	GCA_905147265.1_PolB1_9	PolB1	GCA_905147265.1	CAJHUY010000326.1	339884	336360	1175	330202	331158	318.3
Arthropoda	GCA_905147265.1_PolB1_42	PolB1	GCA_905147265.1	CAJHUY010000369.1	1892	5416	1175	10618	11574	318.3
Arthropoda	GCA_905147265.1_PolB1_157	PolB1	GCA_905147265.1	CAJHUY010000371.1	10153	6629	1175	461	763	92.3
Arthropoda	GCA_905147265.1_PolB1_65	PolB1	GCA_905147265.1	CAJHUY010000375.1	9597	6073	1175	2	871	303.8
Arthropoda	GCA_905147265.1_PolB1_97	PolB1	GCA_905147265.1	CAJHUY010000392.1	9482	5958	1175	1	756	242.5
Arthropoda	GCA_905147265.1_PolB1_152	PolB1	GCA_905147265.1	CAJHUY010000395.1	12731	9207	1175	3049	4005	318.3
Arthropoda	GCA_905147265.1_PolB1_10	PolB1	GCA_905147265.1	CAJHUY010000409.1	28509	24985	1175	18827	19783	318.3
Arthropoda	GCA_905147265.1_PolB1_117	PolB1	GCA_905147265.1	CAJHUY010000431.1	3465926	3462402	1175	3456244	3457200	318.3
Arthropoda	GCA_905147265.1_PolB1_43	PolB1	GCA_905147265.1	CAJHUY010000432.1	242480	246004	1175	251207	252163	318.3
Arthropoda	GCA_905147265.1_PolB1_1	PolB1	GCA_905147265.1	CAJHUY010000434.1	28528	32052	1175	37343	37843	79.8
Arthropoda	GCA_905147275.1_PolB1_4	PolB1	GCA_905147275.1	CAJHVF010000043.1	10517467	10513925	1181	10507938	10508909	339.6
Arthropoda	GCA_905147275.1_PolB1_5	PolB1	GCA_905147275.1	CAJHVF010000043.1	17997055	18000579	1175	18005599	18006570	337
Arthropoda	GCA_905147275.1_PolB1_6	PolB1	GCA_905147275.1	CAJHVF010000166.1	6427798	6424274	1175	6418289	6419260	337
Arthropoda	GCA_905147275.1_PolB1_7	PolB1	GCA_905147275.1	CAJHVF010000206.1	1400571	1404113	1181	1409129	1410100	339.6
Arthropoda	GCA_905147275.1_PolB1_8	PolB1	GCA_905147275.1	CAJHVF010000241.1	368707	365165	1181	353437	354006	202.4
Arthropoda	GCA_905147275.1_PolB1_9	PolB1	GCA_905147275.1	CAJHVF010000241.1	8854447	8857971	1175	8862987	8863958	339.6
Arthropoda	GCA_905147275.1_PolB1_10	PolB1	GCA_905147275.1	CAJHVF010000241.1	12483489	12479959	1177	12475518	12476462	309.5
Arthropoda	GCA_905147275.1_PolB1_11	PolB1	GCA_905147275.1	CAJHVF010000241.1	15022640	15019116	1175	15013126	15014097	337
Arthropoda	GCA_905147275.1_PolB1_12	PolB1	GCA_905147275.1	CAJHVF010000241.1	27990737	27994282	1182	27999340	27999726	73.9
Arthropoda	GCA_905147275.1_PolB1_13	PolB1	GCA_905147275.1	CAJHVF010000319.1	8248952	8251885	978	8240328	8240816	18.6
Arthropoda	GCA_905147275.1_PolB1_14	PolB1	GCA_905147275.1	CAJHVF010000338.1	25170159	25166629	1177	25152161	25154584	39.1
Arthropoda	GCA_905147275.1_PolB1_1	PolB1	GCA_905147275.1	CAJHVF010000414.1	9266493	9262969	1175	9256977	9257948	337
Arthropoda	GCA_905147275.1_PolB1_2	PolB1	GCA_905147275.1	CAJHVF010000414.1	9288506	9291907	1134	9296924	9297895	338.5
Arthropoda	GCA_905147275.1_PolB1_3	PolB1	GCA_905147275.1	CAJHVF010000414.1	11660014	11663541	1176	11667055	11667999	315.9
Arthropoda	GCA_905147285.1_PolB1_17	PolB1	GCA_905147285.1	CAJHVD010000001.1	506391	509972	1194	529605	529958	88.2
Arthropoda	GCA_905147285.1_PolB1_18	PolB1	GCA_905147285.1	CAJHVD010000001.1	536772	533767	1002	525087	528377	51.5
Arthropoda	GCA_905147285.1_PolB1_19	PolB1	GCA_905147285.1	CAJHVD010000003.1	920263	923109	949	941978	942919	324.3
Arthropoda	GCA_905147285.1_PolB1_39	PolB1	GCA_905147285.1	CAJHVD010000004.1	642374	645955	1194	648207	649142	316.3
Arthropoda	GCA_905147285.1_PolB1_40	PolB1	GCA_905147285.1	CAJHVD010000004.1	1224796	1221791	1002	1217479	1218420	325.5
Arthropoda	GCA_905147285.1_PolB1_41	PolB1	GCA_905147285.1	CAJHVD010000004.1	1337275	1340121	949	1344658	1345590	324.6
Arthropoda	GCA_905147285.1_PolB1_27	PolB1	GCA_905147285.1	CAJHVD010000013.1	146337	149918	1194	152170	153105	316
Arthropoda	GCA_905147285.1_PolB1_6	PolB1	GCA_905147285.1	LR990126.1	27769198	27766109	1030	27762430	27763365	316.3
Arthropoda	GCA_905147285.1_PolB1_28	PolB1	GCA_905147285.1	LR990127.1	4110123	4113860	1246	4116118	4117218	450.2
Arthropoda	GCA_905147285.1_PolB1_29	PolB1	GCA_905147285.1	LR990127.1	15979316	15983059	1248	15985316	15986416	451.3
Arthropoda	GCA_905147285.1_PolB1_30	PolB1	GCA_905147285.1	LR990127.1	22543195	22546836	1214	22549192	22550292	450.2
Arthropoda	GCA_905147285.1_PolB1_31	PolB1	GCA_905147285.1	LR990127.1	25406463	25410125	1221	25386781	25390050	56.4
Arthropoda	GCA_905147285.1_PolB1_7	PolB1	GCA_905147285.1	LR990129.1	8893817	8897479	1221	8899767	8900741	331.5
Arthropoda	GCA_905147285.1_PolB1_42	PolB1	GCA_905147285.1	LR990130.1	18654397	18650816	1194	18647629	18648564	316.3
Arthropoda	GCA_905147285.1_PolB1_43	PolB1	GCA_905147285.1	LR990130.1	22963001	22959183	1273	22955827	22956927	450.4
Arthropoda	GCA_905147285.1_PolB1_2	PolB1	GCA_905147285.1	LR990131.1	3054253	3057915	1221	3060203	3061177	331.5
Arthropoda	GCA_905147285.1_PolB1_3	PolB1	GCA_905147285.1	LR990131.1	6522728	6518910	1273	6515552	6516652	450.4
Arthropoda	GCA_905147285.1_PolB1_8	PolB1	GCA_905147285.1	LR990132.1	1440698	1436961	1246	1433601	1434701	450.2
Arthropoda	GCA_905147285.1_PolB1_9	PolB1	GCA_905147285.1	LR990132.1	4780649	4784311	1221	4786599	4787573	331.5
Arthropoda	GCA_905147285.1_PolB1_10	PolB1	GCA_905147285.1	LR990132.1	18849766	18845948	1273	18842587	18843558	387.6
Arthropoda	GCA_905147285.1_PolB1_11	PolB1	GCA_905147285.1	LR990133.1	6149268	6153005	1246	6155263	6156363	450.2
Arthropoda	GCA_905147285.1_PolB1_23	PolB1	GCA_905147285.1	LR990134.1	2300807	2297070	1246	2293713	2294813	450.2
Arthropoda	GCA_905147285.1_PolB1_24	PolB1	GCA_905147285.1	LR990134.1	20311016	20314678	1221	20303463	20306696	47.6
Arthropoda	GCA_905147285.1_PolB1_32	PolB1	GCA_905147285.1	LR990135.1	5389130	5385393	1246	5382035	5383135	450.2
Arthropoda	GCA_905147285.1_PolB1_33	PolB1	GCA_905147285.1	LR990136.1	21786248	21789910	1221	21792198	21793172	331.5
Arthropoda	GCA_905147285.1_PolB1_12	PolB1	GCA_905147285.1	LR990137.1	3458002	3454265	1246	3450908	3452008	450.2
Arthropoda	GCA_905147285.1_PolB1_13	PolB1	GCA_905147285.1	LR990137.1	6594724	6598386	1221	6600673	6601647	331.5
Arthropoda	GCA_905147285.1_PolB1_14	PolB1	GCA_905147285.1	LR990137.1	7821680	7817943	1246	7814582	7815682	450.2
Arthropoda	GCA_905147285.1_PolB1_15	PolB1	GCA_905147285.1	LR990137.1	13996686	13993024	1221	13989761	13990735	331.5
Arthropoda	GCA_905147285.1_PolB1_16	PolB1	GCA_905147285.1	LR990138.1	5148410	5151973	1188	5154226	5155161	317.2
Arthropoda	GCA_905147285.1_PolB1_34	PolB1	GCA_905147285.1	LR990139.1	10939244	10942981	1246	10945242	10946342	450.2
Arthropoda	GCA_905147285.1_PolB1_35	PolB1	GCA_905147285.1	LR990140.1	414344	418006	1221	420294	421268	332.5
Arthropoda	GCA_905147285.1_PolB1_4	PolB1	GCA_905147285.1	LR990141.1	10710197	10706535	1221	10703276	10704250	331.5
Arthropoda	GCA_905147285.1_PolB1_5	PolB1	GCA_905147285.1	LR990141.1	20510590	20506853	1246	20503495	20504595	450.2
Arthropoda	GCA_905147285.1_PolB1_20	PolB1	GCA_905147285.1	LR990142.1	1863388	1866426	1013	1871355	1872299	324.8
Arthropoda	GCA_905147285.1_PolB1_21	PolB1	GCA_905147285.1	LR990142.1	13286672	13282935	1246	13279577	13280677	450.2
Arthropoda	GCA_905147285.1_PolB1_25	PolB1	GCA_905147285.1	LR990144.1	4628075	4631812	1246	4634072	4635172	450.2
Arthropoda	GCA_905147285.1_PolB1_26	PolB1	GCA_905147285.1	LR990144.1	9251884	9248357	1176	9241632	9242561	324.8
Arthropoda	GCA_905147285.1_PolB1_22	PolB1	GCA_905147285.1	LR990146.1	16474110	16477847	1246	16480108	16481208	450.2
Arthropoda	GCA_905147285.1_PolB1_36	PolB1	GCA_905147285.1	LR990148.1	8934512	8930850	1221	8927588	8928562	331.5
Arthropoda	GCA_905147285.1_PolB1_37	PolB1	GCA_905147285.1	LR990149.1	5961064	5964726	1221	5967014	5967988	331.5
Arthropoda	GCA_905147285.1_PolB1_38	PolB1	GCA_905147285.1	LR990149.1	13559157	13555420	1246	13552062	13553162	450.2
Arthropoda	GCA_905147285.1_PolB1_1	PolB1	GCA_905147285.1	LR990151.1	1439258	1435596	1221	1432254	1433228	331.5
Arthropoda	GCA_905147285.1_PolB1_44	PolB1	GCA_905147285.1	LR990152.1	3516707	3513045	1221	3509782	3510756	331.5
Arthropoda	GCA_905147285.1_PolB1_45	PolB1	GCA_905147285.1	LR990152.1	14367294	14364376	973	14361114	14362088	331.5
Arthropoda	GCA_905147295.1_PolB1_1	PolB1	GCA_905147295.1	CAJHVB010000014.1	443737	447477	1247	458573	463387	48.8
Arthropoda	GCA_905147305.1_PolB1_18	PolB1	GCA_905147305.1	CAJHVE010000001.1	2109506	2113066	1187	2115456	2116430	331.5
Arthropoda	GCA_905147305.1_PolB1_24	PolB1	GCA_905147305.1	CAJHVE010000009.1	291017	287355	1221	284093	285067	330.6
Arthropoda	GCA_905147305.1_PolB1_1	PolB1	GCA_905147305.1	CAJHVE010000010.1	5080916	5083921	1002	5086212	5087186	331.5
Arthropoda	GCA_905147305.1_PolB1_2	PolB1	GCA_905147305.1	CAJHVE010000013.1	2426240	2429983	1248	2432241	2433341	450.3
Arthropoda	GCA_905147305.1_PolB1_19	PolB1	GCA_905147305.1	CAJHVE010000020.1	2545875	2542138	1246	2538781	2539881	450.2
Arthropoda	GCA_905147305.1_PolB1_7	PolB1	GCA_905147305.1	CAJHVE010000023.1	1627041	1623460	1194	1620444	1621208	257.6
Arthropoda	GCA_905147305.1_PolB1_25	PolB1	GCA_905147305.1	CAJHVE010000025.1	1505154	1501492	1221	1498229	1499203	331.5
Arthropoda	GCA_905147305.1_PolB1_20	PolB1	GCA_905147305.1	CAJHVE010000030.1	3635064	3631327	1246	3627969	3629069	450.2
Arthropoda	GCA_905147305.1_PolB1_31	PolB1	GCA_905147305.1	CAJHVE010000054.1	1069393	1073136	1248	1075394	1076494	450.4
Arthropoda	GCA_905147305.1_PolB1_39	PolB1	GCA_905147305.1	CAJHVE010000055.1	902630	898968	1221	895704	896678	331.5
Arthropoda	GCA_905147305.1_PolB1_32	PolB1	GCA_905147305.1	CAJHVE010000061.1	2537930	2541592	1221	2543880	2544854	331.5
Arthropoda	GCA_905147305.1_PolB1_28	PolB1	GCA_905147305.1	CAJHVE010000080.1	249702	246040	1221	242777	243751	331.5
Arthropoda	GCA_905147305.1_PolB1_40	PolB1	GCA_905147305.1	CAJHVE010000084.1	1425487	1429230	1248	1431487	1432587	450.4
Arthropoda	GCA_905147305.1_PolB1_3	PolB1	GCA_905147305.1	CAJHVE010000086.1	358472	355257	1072	351332	352306	324.6
Arthropoda	GCA_905147305.1_PolB1_26	PolB1	GCA_905147305.1	CAJHVE010000088.1	1077749	1081486	1246	1083744	1084844	450.2
Arthropoda	GCA_905147305.1_PolB1_4	PolB1	GCA_905147305.1	CAJHVE010000093.1	5585825	5582163	1221	5578898	5579872	331.5
Arthropoda	GCA_905147305.1_PolB1_41	PolB1	GCA_905147305.1	CAJHVE010000103.1	3251419	3255231	1271	3257492	3258592	445
Arthropoda	GCA_905147305.1_PolB1_42	PolB1	GCA_905147305.1	CAJHVE010000103.1	4300603	4304184	1194	4306436	4307371	316.3
Arthropoda	GCA_905147305.1_PolB1_43	PolB1	GCA_905147305.1	CAJHVE010000120.1	1957370	1961107	1246	1963370	1964470	450.4
Arthropoda	GCA_905147305.1_PolB1_21	PolB1	GCA_905147305.1	CAJHVE010000125.1	145156	148893	1246	151153	152253	450.2
Arthropoda	GCA_905147305.1_PolB1_33	PolB1	GCA_905147305.1	CAJHVE010000130.1	1468	5205	1246	7463	8563	450.2
Arthropoda	GCA_905147305.1_PolB1_29	PolB1	GCA_905147305.1	CAJHVE010000138.1	580311	576730	1194	573543	574478	316.3
Arthropoda	GCA_905147305.1_PolB1_5	PolB1	GCA_905147305.1	CAJHVE010000148.1	134715	138296	1194	140548	141483	316.3
Arthropoda	GCA_905147305.1_PolB1_11	PolB1	GCA_905147305.1	CAJHVE010000149.1	1923347	1919766	1194	1932858	1937249	69.1
Arthropoda	GCA_905147305.1_PolB1_8	PolB1	GCA_905147305.1	CAJHVE010000156.1	338586	335005	1194	331818	332753	316.3
Arthropoda	GCA_905147305.1_PolB1_6	PolB1	GCA_905147305.1	CAJHVE010000157.1	1912316	1908579	1246	1905220	1906320	450.1
Arthropoda	GCA_905147305.1_PolB1_34	PolB1	GCA_905147305.1	CAJHVE010000161.1	683777	687514	1246	690275	690871	213.4
Arthropoda	GCA_905147305.1_PolB1_12	PolB1	GCA_905147305.1	CAJHVE010000177.1	1002230	1005967	1246	1008224	1009324	450.2
Arthropoda	GCA_905147305.1_PolB1_9	PolB1	GCA_905147305.1	CAJHVE010000198.1	3	3245	1081	5933	6604	275.4
Arthropoda	GCA_905147305.1_PolB1_13	PolB1	GCA_905147305.1	CAJHVE010000199.1	737879	741616	1246	743875	744975	450.2
Arthropoda	GCA_905147305.1_PolB1_44	PolB1	GCA_905147305.1	CAJHVE010000202.1	820154	817377	926	813424	814359	316.3
Arthropoda	GCA_905147305.1_PolB1_35	PolB1	GCA_905147305.1	CAJHVE010000217.1	223100	226762	1221	239666	240766	450.2
Arthropoda	GCA_905147305.1_PolB1_36	PolB1	GCA_905147305.1	CAJHVE010000217.1	233667	237404	1246	239666	240766	450.2
Arthropoda	GCA_905147305.1_PolB1_45	PolB1	GCA_905147305.1	CAJHVE010000225.1	804822	808559	1246	810818	811918	450.2
Arthropoda	GCA_905147305.1_PolB1_22	PolB1	GCA_905147305.1	CAJHVE010000237.1	2002553	2006290	1246	2008550	2009650	450.2
Arthropoda	GCA_905147305.1_PolB1_10	PolB1	GCA_905147305.1	CAJHVE010000238.1	11633	7896	1246	4853	5635	297.4
Arthropoda	GCA_905147305.1_PolB1_37	PolB1	GCA_905147305.1	CAJHVE010000255.1	385042	388704	1221	390991	391965	331.5
Arthropoda	GCA_905147305.1_PolB1_38	PolB1	GCA_905147305.1	CAJHVE010000272.1	222515	226252	1246	228512	229612	450.2
Arthropoda	GCA_905147305.1_PolB1_27	PolB1	GCA_905147305.1	CAJHVE010000354.1	8513	12250	1246	14508	15608	450.3
Arthropoda	GCA_905147305.1_PolB1_14	PolB1	GCA_905147305.1	CAJHVE010000422.1	11486	7749	1246	4390	5490	450.2
Arthropoda	GCA_905147305.1_PolB1_30	PolB1	GCA_905147305.1	CAJHVE010000443.1	4572267	4568515	1251	4565155	4566255	450.4
Arthropoda	GCA_905147305.1_PolB1_15	PolB1	GCA_905147305.1	CAJHVE010000450.1	66493	69498	1002	72869	73810	325.5
Arthropoda	GCA_905147305.1_PolB1_16	PolB1	GCA_905147305.1	CAJHVE010000450.1	91249	87668	1194	72869	73810	325.5
Arthropoda	GCA_905147305.1_PolB1_17	PolB1	GCA_905147305.1	CAJHVE010000457.1	56919	60581	1221	62870	63844	331.5
Arthropoda	GCA_905147315.1_PolB1_17	PolB1	GCA_905147315.1	CAJHVC010000008.1	271872	275432	1187	259034	262891	61
Arthropoda	GCA_905147315.1_PolB1_24	PolB1	GCA_905147315.1	CAJHVC010000009.1	368922	371858	979	373892	374839	307
Arthropoda	GCA_905147315.1_PolB1_28	PolB1	GCA_905147315.1	CAJHVC010000012.1	1365190	1368369	1060	1370403	1371350	305.6
Arthropoda	GCA_905147315.1_PolB1_9	PolB1	GCA_905147315.1	CAJHVC010000016.1	37084	33818	1089	15075	16268	89
Arthropoda	GCA_905147315.1_PolB1_6	PolB1	GCA_905147315.1	CAJHVC010000025.1	85109	81558	1184	78577	79524	307
Arthropoda	GCA_905147315.1_PolB1_7	PolB1	GCA_905147315.1	CAJHVC010000037.1	4283007	4286279	1091	4288313	4289260	307
Arthropoda	GCA_905147315.1_PolB1_1	PolB1	GCA_905147315.1	CAJHVC010000041.1	2258987	2262538	1184	2264572	2265519	307
Arthropoda	GCA_905147315.1_PolB1_26	PolB1	GCA_905147315.1	CAJHVC010000044.1	391528	387977	1184	384996	385943	307
Arthropoda	GCA_905147315.1_PolB1_8	PolB1	GCA_905147315.1	CAJHVC010000049.1	1007341	1004201	1047	1000870	1001817	307.2
Arthropoda	GCA_905147315.1_PolB1_14	PolB1	GCA_905147315.1	CAJHVC010000053.1	1254120	1250569	1184	1247588	1248535	305.9
Arthropoda	GCA_905147315.1_PolB1_3	PolB1	GCA_905147315.1	CAJHVC010000077.1	1978387	1974845	1181	1971864	1972811	304.7
Arthropoda	GCA_905147315.1_PolB1_4	PolB1	GCA_905147315.1	CAJHVC010000085.1	2238478	2242020	1181	2261060	2261572	38.2
Arthropoda	GCA_905147315.1_PolB1_20	PolB1	GCA_905147315.1	CAJHVC010000087.1	1249422	1245880	1181	1242899	1243846	307
Arthropoda	GCA_905147315.1_PolB1_21	PolB1	GCA_905147315.1	CAJHVC010000087.1	1261600	1258058	1181	1255077	1256024	307
Arthropoda	GCA_905147315.1_PolB1_15	PolB1	GCA_905147315.1	CAJHVC010000090.1	1215023	1211472	1184	1208491	1209438	307
Arthropoda	GCA_905147315.1_PolB1_18	PolB1	GCA_905147315.1	CAJHVC010000092.1	1855884	1859150	1089	1861184	1862131	306.7
Arthropoda	GCA_905147315.1_PolB1_10	PolB1	GCA_905147315.1	CAJHVC010000096.1	5600840	5603629	930	5605663	5606610	307
Arthropoda	GCA_905147315.1_PolB1_27	PolB1	GCA_905147315.1	CAJHVC010000098.1	1030927	1034073	1049	1036141	1037088	307
Arthropoda	GCA_905147315.1_PolB1_19	PolB1	GCA_905147315.1	CAJHVC010000103.1	820610	824161	1184	826195	827124	303.7
Arthropoda	GCA_905147315.1_PolB1_11	PolB1	GCA_905147315.1	CAJHVC010000111.1	493186	489635	1184	486654	487601	307
Arthropoda	GCA_905147315.1_PolB1_22	PolB1	GCA_905147315.1	CAJHVC010000117.1	361967	358425	1181	355444	356391	308.2
Arthropoda	GCA_905147315.1_PolB1_5	PolB1	GCA_905147315.1	CAJHVC010000126.1	2209552	2206001	1184	2203020	2203967	308.2
Arthropoda	GCA_905147315.1_PolB1_29	PolB1	GCA_905147315.1	CAJHVC010000130.1	60543	64094	1184	66128	67075	308.2
Arthropoda	GCA_905147315.1_PolB1_23	PolB1	GCA_905147315.1	CAJHVC010000145.1	2201123	2204674	1184	2206708	2207655	307
Arthropoda	GCA_905147315.1_PolB1_12	PolB1	GCA_905147315.1	CAJHVC010000176.1	458595	455053	1181	452072	453019	308.2
Arthropoda	GCA_905147315.1_PolB1_13	PolB1	GCA_905147315.1	CAJHVC010000176.1	2262033	2258482	1184	2255501	2256448	304.5
Arthropoda	GCA_905147315.1_PolB1_16	PolB1	GCA_905147315.1	CAJHVC010000240.1	165719	168985	1089	171014	171763	216.8
Arthropoda	GCA_905147315.1_PolB1_2	PolB1	GCA_905147315.1	CAJHVC010000312.1	26661	23110	1184	20129	21076	307
Arthropoda	GCA_905147345.1_PolB1_47	PolB1	GCA_905147345.1	CAJHVM010000003.1	622967	619908	1020	616755	617684	324.9
Arthropoda	GCA_905147345.1_PolB1_91	PolB1	GCA_905147345.1	CAJHVM010000006.1	990492	987148	1115	991924	994140	49.3
Arthropoda	GCA_905147345.1_PolB1_92	PolB1	GCA_905147345.1	CAJHVM010000006.1	1053701	1050285	1139	1044176	1045153	327
Arthropoda	GCA_905147345.1_PolB1_1	PolB1	GCA_905147345.1	CAJHVM010000009.1	9617	6306	1104	25711	26751	59.6
Arthropoda	GCA_905147345.1_PolB1_2	PolB1	GCA_905147345.1	CAJHVM010000009.1	297101	293790	1104	285797	286768	333
Arthropoda	GCA_905147345.1_PolB1_3	PolB1	GCA_905147345.1	CAJHVM010000009.1	519586	516275	1104	508282	509253	333
Arthropoda	GCA_905147345.1_PolB1_62	PolB1	GCA_905147345.1	CAJHVM010000015.1	503115	506684	1190	508911	509840	322.2
Arthropoda	GCA_905147345.1_PolB1_25	PolB1	GCA_905147345.1	LR990340.1	1350394	1353936	1181	1358951	1359922	339
Arthropoda	GCA_905147345.1_PolB1_26	PolB1	GCA_905147345.1	LR990340.1	19416284	19419808	1175	19424825	19425796	336.6
Arthropoda	GCA_905147345.1_PolB1_93	PolB1	GCA_905147345.1	LR990341.1	6655835	6659377	1181	6664804	6665775	337.9
Arthropoda	GCA_905147345.1_PolB1_94	PolB1	GCA_905147345.1	LR990341.1	7232610	7236134	1175	7241153	7242124	337
Arthropoda	GCA_905147345.1_PolB1_95	PolB1	GCA_905147345.1	LR990341.1	10562315	10558908	1136	10552923	10553894	337.3
Arthropoda	GCA_905147345.1_PolB1_96	PolB1	GCA_905147345.1	LR990341.1	15069179	15065655	1175	15059664	15060635	337
Arthropoda	GCA_905147345.1_PolB1_97	PolB1	GCA_905147345.1	LR990341.1	15305630	15302106	1175	15296116	15297087	337
Arthropoda	GCA_905147345.1_PolB1_98	PolB1	GCA_905147345.1	LR990341.1	15920271	15923204	978	15911647	15912135	18.6
Arthropoda	GCA_905147345.1_PolB1_99	PolB1	GCA_905147345.1	LR990341.1	16530579	16534115	1179	16539414	16540385	339.6
Arthropoda	GCA_905147345.1_PolB1_100	PolB1	GCA_905147345.1	LR990341.1	16897917	16901486	1190	16903712	16904641	322.2
Arthropoda	GCA_905147345.1_PolB1_101	PolB1	GCA_905147345.1	LR990341.1	26679556	26683059	1168	26688119	26689090	337
Arthropoda	GCA_905147345.1_PolB1_102	PolB1	GCA_905147345.1	LR990341.1	28526346	28523590	919	28517604	28518575	339.6
Arthropoda	GCA_905147345.1_PolB1_48	PolB1	GCA_905147345.1	LR990342.1	10837462	10841004	1181	10846019	10846990	339.6
Arthropoda	GCA_905147345.1_PolB1_49	PolB1	GCA_905147345.1	LR990342.1	23025859	23029383	1175	23035280	23036251	336.2
Arthropoda	GCA_905147345.1_PolB1_50	PolB1	GCA_905147345.1	LR990342.1	25168961	25172503	1181	25177515	25178231	234.3
Arthropoda	GCA_905147345.1_PolB1_51	PolB1	GCA_905147345.1	LR990343.1	60029	63553	1175	68572	69543	336.3
Arthropoda	GCA_905147345.1_PolB1_52	PolB1	GCA_905147345.1	LR990343.1	2921922	2918398	1175	2912409	2913380	334
Arthropoda	GCA_905147345.1_PolB1_53	PolB1	GCA_905147345.1	LR990343.1	14964854	14961330	1175	14955340	14956311	336.6
Arthropoda	GCA_905147345.1_PolB1_54	PolB1	GCA_905147345.1	LR990343.1	29357742	29354917	942	29348930	29349901	337
Arthropoda	GCA_905147345.1_PolB1_55	PolB1	GCA_905147345.1	LR990343.1	30074818	30071294	1175	30065302	30065883	210.4
Arthropoda	GCA_905147345.1_PolB1_56	PolB1	GCA_905147345.1	LR990343.1	32662935	32659393	1181	32648351	32649322	339.6
Arthropoda	GCA_905147345.1_PolB1_27	PolB1	GCA_905147345.1	LR990345.1	83422	86475	1018	91964	92935	336.9
Arthropoda	GCA_905147345.1_PolB1_28	PolB1	GCA_905147345.1	LR990345.1	11473470	11476994	1175	11482013	11482984	336.2
Arthropoda	GCA_905147345.1_PolB1_29	PolB1	GCA_905147345.1	LR990345.1	25629388	25625846	1181	25619814	25620785	339.6
Arthropoda	GCA_905147345.1_PolB1_30	PolB1	GCA_905147345.1	LR990345.1	27043273	27040268	1002	27034279	27035250	332.7
Arthropoda	GCA_905147345.1_PolB1_35	PolB1	GCA_905147345.1	LR990346.1	11178324	11181854	1177	11185365	11186309	312.3
Arthropoda	GCA_905147345.1_PolB1_4	PolB1	GCA_905147345.1	LR990347.1	15249322	15245777	1182	15242337	15242945	209.8
Arthropoda	GCA_905147345.1_PolB1_5	PolB1	GCA_905147345.1	LR990347.1	22785781	22782257	1175	22776270	22777241	337
Arthropoda	GCA_905147345.1_PolB1_6	PolB1	GCA_905147345.1	LR990347.1	26730220	26733744	1175	26738761	26739732	337
Arthropoda	GCA_905147345.1_PolB1_7	PolB1	GCA_905147345.1	LR990347.1	27884893	27888405	1171	27893420	27894391	337.3
Arthropoda	GCA_905147345.1_PolB1_8	PolB1	GCA_905147345.1	LR990347.1	31519748	31523275	1176	31526728	31527672	306.6
Arthropoda	GCA_905147345.1_PolB1_9	PolB1	GCA_905147345.1	LR990347.1	31570329	31566787	1181	31558888	31559859	338.7
Arthropoda	GCA_905147345.1_PolB1_57	PolB1	GCA_905147345.1	LR990349.1	7390288	7393830	1181	7398846	7399817	339.6
Arthropoda	GCA_905147345.1_PolB1_58	PolB1	GCA_905147345.1	LR990349.1	8449009	8452251	1081	8457649	8458257	223.8
Arthropoda	GCA_905147345.1_PolB1_59	PolB1	GCA_905147345.1	LR990349.1	20550842	20547678	1055	20543511	20544287	249.8
Arthropoda	GCA_905147345.1_PolB1_103	PolB1	GCA_905147345.1	LR990350.1	8782992	8786534	1181	8791548	8792519	341.1
Arthropoda	GCA_905147345.1_PolB1_104	PolB1	GCA_905147345.1	LR990350.1	24179132	24182674	1181	24187688	24188659	339.6
Arthropoda	GCA_905147345.1_PolB1_76	PolB1	GCA_905147345.1	LR990351.1	10639438	10635896	1181	10629910	10630881	339.6
Arthropoda	GCA_905147345.1_PolB1_63	PolB1	GCA_905147345.1	LR990352.1	1009929	1006384	1182	1002261	1003199	325.6
Arthropoda	GCA_905147345.1_PolB1_64	PolB1	GCA_905147345.1	LR990352.1	5925107	5921820	1096	5912632	5913576	309.2
Arthropoda	GCA_905147345.1_PolB1_65	PolB1	GCA_905147345.1	LR990352.1	9287668	9291255	1196	9293462	9294391	322.2
Arthropoda	GCA_905147345.1_PolB1_66	PolB1	GCA_905147345.1	LR990352.1	10914788	10911246	1181	10901593	10903293	75.9
Arthropoda	GCA_905147345.1_PolB1_67	PolB1	GCA_905147345.1	LR990352.1	29399429	29395887	1181	29389901	29390872	338.5
Arthropoda	GCA_905147345.1_PolB1_42	PolB1	GCA_905147345.1	LR990353.1	22453740	22457264	1175	22462282	22463253	335.8
Arthropoda	GCA_905147345.1_PolB1_70	PolB1	GCA_905147345.1	LR990354.1	14847904	14851431	1176	14854942	14855886	309.5
Arthropoda	GCA_905147345.1_PolB1_71	PolB1	GCA_905147345.1	LR990354.1	26588920	26585378	1181	26579404	26580375	339.6
Arthropoda	GCA_905147345.1_PolB1_68	PolB1	GCA_905147345.1	LR990355.1	9949886	9953428	1181	9958444	9959415	337.9
Arthropoda	GCA_905147345.1_PolB1_69	PolB1	GCA_905147345.1	LR990355.1	13933317	13930126	1064	13921621	13922385	254.2
Arthropoda	GCA_905147345.1_PolB1_60	PolB1	GCA_905147345.1	LR990356.1	8693819	8690292	1176	8684300	8685271	337
Arthropoda	GCA_905147345.1_PolB1_61	PolB1	GCA_905147345.1	LR990356.1	13841234	13837692	1181	13828910	13829881	337
Arthropoda	GCA_905147345.1_PolB1_77	PolB1	GCA_905147345.1	LR990357.1	37132	40656	1175	51798	52769	337
Arthropoda	GCA_905147345.1_PolB1_78	PolB1	GCA_905147345.1	LR990357.1	2888052	2891594	1181	2896608	2897579	338.5
Arthropoda	GCA_905147345.1_PolB1_79	PolB1	GCA_905147345.1	LR990357.1	4949229	4945705	1175	4939716	4940687	337
Arthropoda	GCA_905147345.1_PolB1_80	PolB1	GCA_905147345.1	LR990357.1	5166212	5162688	1175	5156703	5157674	338
Arthropoda	GCA_905147345.1_PolB1_81	PolB1	GCA_905147345.1	LR990357.1	5634583	5631059	1175	5625073	5626044	334.8
Arthropoda	GCA_905147345.1_PolB1_82	PolB1	GCA_905147345.1	LR990357.1	22593898	22590665	1078	22584398	22585369	337
Arthropoda	GCA_905147345.1_PolB1_83	PolB1	GCA_905147345.1	LR990357.1	26875471	26871944	1176	26867472	26868416	312.4
Arthropoda	GCA_905147345.1_PolB1_84	PolB1	GCA_905147345.1	LR990357.1	27213011	27216553	1181	27221567	27222538	339.6
Arthropoda	GCA_905147345.1_PolB1_31	PolB1	GCA_905147345.1	LR990358.1	16851500	16847970	1177	16843538	16844482	309.5
Arthropoda	GCA_905147345.1_PolB1_32	PolB1	GCA_905147345.1	LR990358.1	19528009	19524485	1175	19518488	19519459	337
Arthropoda	GCA_905147345.1_PolB1_33	PolB1	GCA_905147345.1	LR990358.1	23229408	23232932	1175	23237952	23238923	337
Arthropoda	GCA_905147345.1_PolB1_85	PolB1	GCA_905147345.1	LR990359.1	11219169	11215645	1175	11209654	11210625	337
Arthropoda	GCA_905147345.1_PolB1_86	PolB1	GCA_905147345.1	LR990359.1	13142050	13138490	1187	13135254	13136183	322.2
Arthropoda	GCA_905147345.1_PolB1_87	PolB1	GCA_905147345.1	LR990359.1	16621639	16625163	1175	16630182	16631153	337
Arthropoda	GCA_905147345.1_PolB1_88	PolB1	GCA_905147345.1	LR990359.1	18661835	18658293	1181	18652310	18653281	339.6
Arthropoda	GCA_905147345.1_PolB1_10	PolB1	GCA_905147345.1	LR990360.1	2157999	2160713	905	2166223	2166696	156.7
Arthropoda	GCA_905147345.1_PolB1_11	PolB1	GCA_905147345.1	LR990360.1	8015189	8011665	1175	8005680	8006651	337
Arthropoda	GCA_905147345.1_PolB1_12	PolB1	GCA_905147345.1	LR990360.1	11353956	11357249	1098	11362264	11363049	272
Arthropoda	GCA_905147345.1_PolB1_13	PolB1	GCA_905147345.1	LR990360.1	15964915	15968439	1175	15973455	15974426	337
Arthropoda	GCA_905147345.1_PolB1_14	PolB1	GCA_905147345.1	LR990360.1	18389841	18386299	1181	18375048	18376019	337.6
Arthropoda	GCA_905147345.1_PolB1_15	PolB1	GCA_905147345.1	LR990360.1	19977246	19980770	1175	19985785	19986756	337
Arthropoda	GCA_905147345.1_PolB1_16	PolB1	GCA_905147345.1	LR990360.1	21258926	21255402	1175	21249417	21250388	337
Arthropoda	GCA_905147345.1_PolB1_17	PolB1	GCA_905147345.1	LR990360.1	27347319	27350843	1175	27355864	27356835	337
Arthropoda	GCA_905147345.1_PolB1_18	PolB1	GCA_905147345.1	LR990361.1	28404498	28400974	1175	28387851	28388822	336.5
Arthropoda	GCA_905147345.1_PolB1_19	PolB1	GCA_905147345.1	LR990362.1	2338381	2341908	1176	2346939	2347883	311.1
Arthropoda	GCA_905147345.1_PolB1_20	PolB1	GCA_905147345.1	LR990362.1	19907106	19910630	1175	19915643	19916614	337
Arthropoda	GCA_905147345.1_PolB1_21	PolB1	GCA_905147345.1	LR990362.1	23199362	23202832	1157	23210839	23211810	337
Arthropoda	GCA_905147345.1_PolB1_89	PolB1	GCA_905147345.1	LR990363.1	744903	748448	1182	751611	752549	325.6
Arthropoda	GCA_905147345.1_PolB1_22	PolB1	GCA_905147345.1	LR990364.1	15278246	15274665	1194	15254772	15255917	44.9
Arthropoda	GCA_905147345.1_PolB1_23	PolB1	GCA_905147345.1	LR990364.1	16258318	16255535	928	16272853	16274697	32
Arthropoda	GCA_905147345.1_PolB1_24	PolB1	GCA_905147345.1	LR990364.1	20380059	20383037	993	20385264	20386193	322.2
Arthropoda	GCA_905147345.1_PolB1_43	PolB1	GCA_905147345.1	LR990365.1	10269234	10272758	1175	10277778	10278749	337
Arthropoda	GCA_905147345.1_PolB1_44	PolB1	GCA_905147345.1	LR990365.1	12602395	12599483	971	12593497	12594468	339.6
Arthropoda	GCA_905147345.1_PolB1_45	PolB1	GCA_905147345.1	LR990366.1	14583413	14580150	1088	14573723	14574694	338.8
Arthropoda	GCA_905147345.1_PolB1_105	PolB1	GCA_905147345.1	LR990367.1	9967278	9963754	1175	9957786	9958757	337
Arthropoda	GCA_905147345.1_PolB1_46	PolB1	GCA_905147345.1	LR990368.1	9464131	9467658	1176	9471173	9472117	312.4
Arthropoda	GCA_905147345.1_PolB1_72	PolB1	GCA_905147345.1	LR990369.1	11459279	11455755	1175	11449999	11450736	211.9
Arthropoda	GCA_905147345.1_PolB1_73	PolB1	GCA_905147345.1	LR990369.1	14334615	14338196	1194	14340368	14341306	321.7
Arthropoda	GCA_905147345.1_PolB1_74	PolB1	GCA_905147345.1	LR990369.1	14432349	14435720	1124	14440943	14441668	252.2
Arthropoda	GCA_905147345.1_PolB1_75	PolB1	GCA_905147345.1	LR990369.1	15752631	15756173	1181	15761158	15762129	337.9
Arthropoda	GCA_905147345.1_PolB1_36	PolB1	GCA_905147345.1	LR990370.1	458076	461606	1177	465102	466046	311
Arthropoda	GCA_905147345.1_PolB1_37	PolB1	GCA_905147345.1	LR990370.1	591913	588389	1175	595690	596661	50
Arthropoda	GCA_905147345.1_PolB1_38	PolB1	GCA_905147345.1	LR990370.1	666295	662753	1181	658290	660272	39.4
Arthropoda	GCA_905147345.1_PolB1_39	PolB1	GCA_905147345.1	LR990370.1	2025538	2028513	992	2033526	2034176	213.9
Arthropoda	GCA_905147345.1_PolB1_40	PolB1	GCA_905147345.1	LR990370.1	2111892	2115434	1181	2120450	2121421	339
Arthropoda	GCA_905147345.1_PolB1_41	PolB1	GCA_905147345.1	LR990370.1	2716326	2713258	1023	2708289	2709179	307.4
Arthropoda	GCA_905147355.1_PolB1_55	PolB1	GCA_905147355.1	LR990280.1	32154539	32151030	1170	32146871	32147827	311.4
Arthropoda	GCA_905147355.1_PolB1_56	PolB1	GCA_905147355.1	LR990280.1	42285095	42288604	1170	42291808	42292764	312.4
Arthropoda	GCA_905147355.1_PolB1_57	PolB1	GCA_905147355.1	LR990280.1	44851264	44854779	1172	44838799	44839509	45.4
Arthropoda	GCA_905147355.1_PolB1_71	PolB1	GCA_905147355.1	LR990281.1	6956375	6952866	1170	6948706	6949662	312.4
Arthropoda	GCA_905147355.1_PolB1_72	PolB1	GCA_905147355.1	LR990281.1	10228137	10224628	1170	10220468	10221424	312.4
Arthropoda	GCA_905147355.1_PolB1_73	PolB1	GCA_905147355.1	LR990281.1	10892865	10889287	1193	10909363	10911993	62.1
Arthropoda	GCA_905147355.1_PolB1_74	PolB1	GCA_905147355.1	LR990281.1	11605364	11608663	1100	11612075	11613031	312.4
Arthropoda	GCA_905147355.1_PolB1_75	PolB1	GCA_905147355.1	LR990281.1	16518205	16521714	1170	16524920	16525876	312.4
Arthropoda	GCA_905147355.1_PolB1_76	PolB1	GCA_905147355.1	LR990281.1	18431200	18434715	1172	18438524	18439498	340.1
Arthropoda	GCA_905147355.1_PolB1_77	PolB1	GCA_905147355.1	LR990281.1	33088753	33085238	1172	33080456	33081430	341.4
Arthropoda	GCA_905147355.1_PolB1_78	PolB1	GCA_905147355.1	LR990282.1	3864607	3868122	1172	3871927	3872901	341.4
Arthropoda	GCA_905147355.1_PolB1_79	PolB1	GCA_905147355.1	LR990282.1	16383637	16380050	1196	16385748	16388975	33.2
Arthropoda	GCA_905147355.1_PolB1_80	PolB1	GCA_905147355.1	LR990282.1	21654106	21650597	1170	21646437	21647393	312.4
Arthropoda	GCA_905147355.1_PolB1_81	PolB1	GCA_905147355.1	LR990282.1	25852208	25848669	1180	25844896	25845831	319.8
Arthropoda	GCA_905147355.1_PolB1_82	PolB1	GCA_905147355.1	LR990282.1	31812163	31808504	1220	31815049	31815975	316.9
Arthropoda	GCA_905147355.1_PolB1_83	PolB1	GCA_905147355.1	LR990283.1	18183739	18187248	1170	18190452	18191408	312.4
Arthropoda	GCA_905147355.1_PolB1_84	PolB1	GCA_905147355.1	LR990283.1	26082761	26086324	1188	26102102	26102764	39.4
Arthropoda	GCA_905147355.1_PolB1_18	PolB1	GCA_905147355.1	LR990284.1	127731	124222	1170	120062	121018	311.5
Arthropoda	GCA_905147355.1_PolB1_19	PolB1	GCA_905147355.1	LR990284.1	13634545	13630802	1248	13627577	13628734	448.4
Arthropoda	GCA_905147355.1_PolB1_20	PolB1	GCA_905147355.1	LR990284.1	15804970	15801311	1220	15807842	15808768	314.8
Arthropoda	GCA_905147355.1_PolB1_21	PolB1	GCA_905147355.1	LR990284.1	17819663	17816154	1170	17811994	17812950	310.2
Arthropoda	GCA_905147355.1_PolB1_22	PolB1	GCA_905147355.1	LR990284.1	21188183	21184674	1170	21191917	21193674	50.1
Arthropoda	GCA_905147355.1_PolB1_23	PolB1	GCA_905147355.1	LR990284.1	25827840	25830587	916	25833791	25834747	312.4
Arthropoda	GCA_905147355.1_PolB1_1	PolB1	GCA_905147355.1	LR990285.1	73416	76994	1193	65315	66241	317.2
Arthropoda	GCA_905147355.1_PolB1_2	PolB1	GCA_905147355.1	LR990285.1	233141	229578	1188	240436	241371	314.8
Arthropoda	GCA_905147355.1_PolB1_3	PolB1	GCA_905147355.1	LR990285.1	589539	593048	1170	596252	597208	312.4
Arthropoda	GCA_905147355.1_PolB1_4	PolB1	GCA_905147355.1	LR990285.1	2331303	2334062	920	2343709	2344665	312.4
Arthropoda	GCA_905147355.1_PolB1_5	PolB1	GCA_905147355.1	LR990285.1	2337901	2340660	920	2343709	2344665	312.4
Arthropoda	GCA_905147355.1_PolB1_6	PolB1	GCA_905147355.1	LR990285.1	3303249	3306992	1248	3309062	3310219	448.7
Arthropoda	GCA_905147355.1_PolB1_7	PolB1	GCA_905147355.1	LR990285.1	9708911	9712654	1248	9714722	9715879	448.4
Arthropoda	GCA_905147355.1_PolB1_8	PolB1	GCA_905147355.1	LR990285.1	16709702	16705959	1248	16685972	16688185	53.2
Arthropoda	GCA_905147355.1_PolB1_9	PolB1	GCA_905147355.1	LR990285.1	21741875	21738132	1248	21734907	21736064	448.4
Arthropoda	GCA_905147355.1_PolB1_10	PolB1	GCA_905147355.1	LR990285.1	26001494	26005000	1169	26010064	26011005	333
Arthropoda	GCA_905147355.1_PolB1_11	PolB1	GCA_905147355.1	LR990285.1	26168445	26164936	1170	26160777	26161733	311.4
Arthropoda	GCA_905147355.1_PolB1_24	PolB1	GCA_905147355.1	LR990286.1	3606876	3610619	1248	3612687	3613844	448.4
Arthropoda	GCA_905147355.1_PolB1_25	PolB1	GCA_905147355.1	LR990286.1	7380657	7384163	1169	7389222	7390163	333
Arthropoda	GCA_905147355.1_PolB1_26	PolB1	GCA_905147355.1	LR990286.1	9160615	9157106	1170	9152947	9153903	311.4
Arthropoda	GCA_905147355.1_PolB1_27	PolB1	GCA_905147355.1	LR990286.1	9264853	9261749	1035	9257709	9261587	56.8
Arthropoda	GCA_905147355.1_PolB1_28	PolB1	GCA_905147355.1	LR990286.1	10832487	10836050	1188	10821277	10822128	227.7
Arthropoda	GCA_905147355.1_PolB1_29	PolB1	GCA_905147355.1	LR990286.1	15114753	15111244	1170	15107086	15108042	310.2
Arthropoda	GCA_905147355.1_PolB1_30	PolB1	GCA_905147355.1	LR990286.1	16578956	16582465	1170	16585669	16586625	312.7
Arthropoda	GCA_905147355.1_PolB1_31	PolB1	GCA_905147355.1	LR990286.1	26561311	26557802	1170	26553642	26554598	309
Arthropoda	GCA_905147355.1_PolB1_85	PolB1	GCA_905147355.1	LR990287.1	1008261	1011776	1172	1015598	1016572	341.4
Arthropoda	GCA_905147355.1_PolB1_86	PolB1	GCA_905147355.1	LR990287.1	8036336	8032797	1180	8029029	8029964	320.6
Arthropoda	GCA_905147355.1_PolB1_87	PolB1	GCA_905147355.1	LR990287.1	10451192	10447419	1258	10429768	10432524	52.3
Arthropoda	GCA_905147355.1_PolB1_88	PolB1	GCA_905147355.1	LR990287.1	13202738	13198995	1248	13195770	13196927	448.4
Arthropoda	GCA_905147355.1_PolB1_89	PolB1	GCA_905147355.1	LR990287.1	15718251	15721094	948	15726898	15727833	320.5
Arthropoda	GCA_905147355.1_PolB1_90	PolB1	GCA_905147355.1	LR990287.1	25537790	25534227	1188	25545083	25546018	314.8
Arthropoda	GCA_905147355.1_PolB1_91	PolB1	GCA_905147355.1	LR990287.1	26719507	26723016	1170	26702743	26705220	37.2
Arthropoda	GCA_905147355.1_PolB1_108	PolB1	GCA_905147355.1	LR990288.1	728261	724698	1188	735557	736492	314.8
Arthropoda	GCA_905147355.1_PolB1_109	PolB1	GCA_905147355.1	LR990288.1	1304987	1302252	912	1297468	1298442	341.4
Arthropoda	GCA_905147355.1_PolB1_110	PolB1	GCA_905147355.1	LR990288.1	15109068	15105325	1248	15102099	15103256	448.4
Arthropoda	GCA_905147355.1_PolB1_111	PolB1	GCA_905147355.1	LR990288.1	20259783	20263442	1220	20255922	20256848	316.9
Arthropoda	GCA_905147355.1_PolB1_112	PolB1	GCA_905147355.1	LR990288.1	21742951	21739208	1248	21735981	21737138	448.4
Arthropoda	GCA_905147355.1_PolB1_113	PolB1	GCA_905147355.1	LR990288.1	25691684	25695223	1180	25698061	25698996	319.8
Arthropoda	GCA_905147355.1_PolB1_114	PolB1	GCA_905147355.1	LR990288.1	27406321	27409830	1170	27413036	27413878	280.6
Arthropoda	GCA_905147355.1_PolB1_12	PolB1	GCA_905147355.1	LR990289.1	127007	130513	1169	135570	136511	333
Arthropoda	GCA_905147355.1_PolB1_13	PolB1	GCA_905147355.1	LR990289.1	5728031	5724522	1170	5744645	5746315	54.3
Arthropoda	GCA_905147355.1_PolB1_15	PolB1	GCA_905147355.1	LR990289.1	13302147	13305653	1169	13313032	13313973	333
Arthropoda	GCA_905147355.1_PolB1_16	PolB1	GCA_905147355.1	LR990289.1	16250215	16247483	911	16244254	16245411	448.4
Arthropoda	GCA_905147355.1_PolB1_17	PolB1	GCA_905147355.1	LR990289.1	23546958	23550467	1170	23553671	23554627	312.4
Arthropoda	GCA_905147355.1_PolB1_92	PolB1	GCA_905147355.1	LR990290.1	1270172	1273681	1170	1276885	1277841	312.4
Arthropoda	GCA_905147355.1_PolB1_93	PolB1	GCA_905147355.1	LR990290.1	10116162	10119725	1188	10107934	10108869	314.8
Arthropoda	GCA_905147355.1_PolB1_94	PolB1	GCA_905147355.1	LR990290.1	15854892	15858455	1188	15847111	15847596	151.7
Arthropoda	GCA_905147355.1_PolB1_95	PolB1	GCA_905147355.1	LR990290.1	19400789	19397274	1172	19407698	19410817	61
Arthropoda	GCA_905147355.1_PolB1_96	PolB1	GCA_905147355.1	LR990290.1	19566698	19570207	1170	19573411	19574367	312.4
Arthropoda	GCA_905147355.1_PolB1_97	PolB1	GCA_905147355.1	LR990290.1	20883883	20880305	1193	20891059	20891985	317.2
Arthropoda	GCA_905147355.1_PolB1_98	PolB1	GCA_905147355.1	LR990290.1	21051936	21048373	1188	21059229	21060164	314.8
Arthropoda	GCA_905147355.1_PolB1_99	PolB1	GCA_905147355.1	LR990290.1	22521951	22518442	1170	22514281	22515237	312.4
Arthropoda	GCA_905147355.1_PolB1_100	PolB1	GCA_905147355.1	LR990290.1	23877131	23880640	1170	23883844	23884800	309.9
Arthropoda	GCA_905147355.1_PolB1_59	PolB1	GCA_905147355.1	LR990291.1	5895680	5892171	1170	5888011	5888967	312.4
Arthropoda	GCA_905147355.1_PolB1_60	PolB1	GCA_905147355.1	LR990291.1	12000700	12004443	1248	12006511	12007668	448.4
Arthropoda	GCA_905147355.1_PolB1_61	PolB1	GCA_905147355.1	LR990291.1	20123440	20119697	1248	20116461	20117618	448.4
Arthropoda	GCA_905147355.1_PolB1_33	PolB1	GCA_905147355.1	LR990292.1	5127508	5123999	1170	5119839	5120795	312.4
Arthropoda	GCA_905147355.1_PolB1_34	PolB1	GCA_905147355.1	LR990292.1	15149645	15146136	1170	15141977	15142933	311.4
Arthropoda	GCA_905147355.1_PolB1_35	PolB1	GCA_905147355.1	LR990292.1	15199230	15202739	1170	15205943	15206899	312.4
Arthropoda	GCA_905147355.1_PolB1_36	PolB1	GCA_905147355.1	LR990292.1	16954255	16950746	1170	16946586	16947542	312.4
Arthropoda	GCA_905147355.1_PolB1_37	PolB1	GCA_905147355.1	LR990292.1	25275030	25278773	1248	25280843	25282000	448.4
Arthropoda	GCA_905147355.1_PolB1_38	PolB1	GCA_905147355.1	LR990292.1	25363932	25367441	1170	25370644	25371600	312.4
Arthropoda	GCA_905147355.1_PolB1_115	PolB1	GCA_905147355.1	LR990294.1	12973352	12969843	1170	12965683	12966639	312.4
Arthropoda	GCA_905147355.1_PolB1_117	PolB1	GCA_905147355.1	LR990294.1	23295626	23299189	1188	23287340	23288275	314.8
Arthropoda	GCA_905147355.1_PolB1_39	PolB1	GCA_905147355.1	LR990295.1	8063296	8066805	1170	8070009	8070965	312.4
Arthropoda	GCA_905147355.1_PolB1_40	PolB1	GCA_905147355.1	LR990295.1	9774697	9771188	1170	9767028	9767984	312.4
Arthropoda	GCA_905147355.1_PolB1_41	PolB1	GCA_905147355.1	LR990295.1	16667301	16670810	1170	16674014	16674970	312.4
Arthropoda	GCA_905147355.1_PolB1_42	PolB1	GCA_905147355.1	LR990295.1	17259009	17262752	1248	17264820	17265977	448.4
Arthropoda	GCA_905147355.1_PolB1_43	PolB1	GCA_905147355.1	LR990295.1	17270233	17273976	1248	17264820	17265977	448.4
Arthropoda	GCA_905147355.1_PolB1_44	PolB1	GCA_905147355.1	LR990296.1	3825448	3821939	1170	3817780	3818736	311.4
Arthropoda	GCA_905147355.1_PolB1_45	PolB1	GCA_905147355.1	LR990296.1	8847158	8843415	1248	8840187	8841344	448.4
Arthropoda	GCA_905147355.1_PolB1_46	PolB1	GCA_905147355.1	LR990296.1	16988024	16984515	1170	16980355	16981311	312.4
Arthropoda	GCA_905147355.1_PolB1_47	PolB1	GCA_905147355.1	LR990296.1	21200136	21196621	1172	21191839	21192813	341.1
Arthropoda	GCA_905147355.1_PolB1_118	PolB1	GCA_905147355.1	LR990297.1	1809539	1813282	1248	1815353	1816510	448.7
Arthropoda	GCA_905147355.1_PolB1_119	PolB1	GCA_905147355.1	LR990297.1	4984040	4980531	1170	4976371	4977327	312.4
Arthropoda	GCA_905147355.1_PolB1_120	PolB1	GCA_905147355.1	LR990297.1	14446445	14449954	1170	14453157	14454113	312.4
Arthropoda	GCA_905147355.1_PolB1_121	PolB1	GCA_905147355.1	LR990297.1	16172936	16169427	1170	16165266	16166222	312.4
Arthropoda	GCA_905147355.1_PolB1_122	PolB1	GCA_905147355.1	LR990297.1	21278195	21274632	1188	21285488	21286423	313.3
Arthropoda	GCA_905147355.1_PolB1_67	PolB1	GCA_905147355.1	LR990298.1	3665944	3662285	1220	3667395	3668321	316.1
Arthropoda	GCA_905147355.1_PolB1_68	PolB1	GCA_905147355.1	LR990298.1	7264275	7260988	1096	7256607	7257563	312.4
Arthropoda	GCA_905147355.1_PolB1_69	PolB1	GCA_905147355.1	LR990298.1	17436632	17433123	1170	17428963	17429919	310
Arthropoda	GCA_905147355.1_PolB1_70	PolB1	GCA_905147355.1	LR990298.1	18299135	18295482	1218	18302020	18302946	316.9
Arthropoda	GCA_905147355.1_PolB1_62	PolB1	GCA_905147355.1	LR990299.1	3428109	3424366	1248	3421141	3422298	448.4
Arthropoda	GCA_905147355.1_PolB1_63	PolB1	GCA_905147355.1	LR990299.1	4146978	4143439	1180	4139666	4140601	319.8
Arthropoda	GCA_905147355.1_PolB1_64	PolB1	GCA_905147355.1	LR990299.1	10422849	10419340	1170	10415175	10416002	268.8
Arthropoda	GCA_905147355.1_PolB1_65	PolB1	GCA_905147355.1	LR990299.1	11775690	11772700	997	11769077	11770192	443.8
Arthropoda	GCA_905147355.1_PolB1_66	PolB1	GCA_905147355.1	LR990299.1	16135549	16131806	1248	16128579	16129736	448.7
Arthropoda	GCA_905147355.1_PolB1_101	PolB1	GCA_905147355.1	LR990300.1	3179875	3176366	1170	3172206	3173162	312.4
Arthropoda	GCA_905147355.1_PolB1_102	PolB1	GCA_905147355.1	LR990300.1	16224298	16220789	1170	16216630	16217586	312.4
Arthropoda	GCA_905147355.1_PolB1_103	PolB1	GCA_905147355.1	LR990301.1	4548949	4552488	1180	4555326	4556261	317.5
Arthropoda	GCA_905147355.1_PolB1_104	PolB1	GCA_905147355.1	LR990301.1	10827891	10824538	1118	10819755	10820729	341.8
Arthropoda	GCA_905147355.1_PolB1_105	PolB1	GCA_905147355.1	LR990301.1	12599783	12602500	906	12606491	12607030	185.4
Arthropoda	GCA_905147355.1_PolB1_106	PolB1	GCA_905147355.1	LR990301.1	15285223	15281714	1170	15277554	15278510	312.4
Arthropoda	GCA_905147355.1_PolB1_107	PolB1	GCA_905147355.1	LR990301.1	16995997	16999506	1170	17002710	17003666	312.4
Arthropoda	GCA_905147355.1_PolB1_132	PolB1	GCA_905147355.1	LR990302.1	3307717	3311226	1170	3314430	3315386	312.4
Arthropoda	GCA_905147355.1_PolB1_133	PolB1	GCA_905147355.1	LR990302.1	6922522	6918959	1188	6929055	6929990	314.8
Arthropoda	GCA_905147355.1_PolB1_134	PolB1	GCA_905147355.1	LR990302.1	11880559	11884302	1248	11886369	11887526	448.4
Arthropoda	GCA_905147355.1_PolB1_135	PolB1	GCA_905147355.1	LR990302.1	17535626	17539204	1193	17527525	17528451	317.2
Arthropoda	GCA_905147355.1_PolB1_131	PolB1	GCA_905147355.1	LR990303.1	14627957	14631685	1243	14618867	14622781	52.5
Arthropoda	GCA_905147355.1_PolB1_48	PolB1	GCA_905147355.1	LR990304.1	8928170	8924661	1170	8920501	8921457	308.3
Arthropoda	GCA_905147355.1_PolB1_49	PolB1	GCA_905147355.1	LR990304.1	14863433	14859924	1170	14855764	14856720	312.4
Arthropoda	GCA_905147355.1_PolB1_123	PolB1	GCA_905147355.1	LR990305.1	4053250	4056828	1193	4058610	4061756	41.1
Arthropoda	GCA_905147355.1_PolB1_124	PolB1	GCA_905147355.1	LR990305.1	5898144	5894635	1170	5890477	5891433	312.4
Arthropoda	GCA_905147355.1_PolB1_125	PolB1	GCA_905147355.1	LR990305.1	8267040	8270549	1170	8273753	8274709	312.4
Arthropoda	GCA_905147355.1_PolB1_126	PolB1	GCA_905147355.1	LR990305.1	8902445	8905960	1172	8909766	8910740	341.4
Arthropoda	GCA_905147355.1_PolB1_127	PolB1	GCA_905147355.1	LR990305.1	15347273	15350782	1170	15353987	15354943	311.4
Arthropoda	GCA_905147355.1_PolB1_128	PolB1	GCA_905147355.1	LR990306.1	7598358	7601867	1170	7605071	7606027	312.4
Arthropoda	GCA_905147355.1_PolB1_129	PolB1	GCA_905147355.1	LR990306.1	8664135	8666954	940	8669024	8670181	448.4
Arthropoda	GCA_905147355.1_PolB1_130	PolB1	GCA_905147355.1	LR990306.1	11693195	11696734	1180	11699572	11700507	317.5
Arthropoda	GCA_905147355.1_PolB1_50	PolB1	GCA_905147355.1	LR990307.1	813509	809850	1220	816422	817348	316.9
Arthropoda	GCA_905147355.1_PolB1_51	PolB1	GCA_905147355.1	LR990307.1	3676906	3680415	1170	3683620	3684576	312.4
Arthropoda	GCA_905147355.1_PolB1_52	PolB1	GCA_905147355.1	LR990307.1	5025913	5022404	1170	5029901	5033947	55
Arthropoda	GCA_905147355.1_PolB1_53	PolB1	GCA_905147355.1	LR990307.1	5617477	5621055	1193	5609379	5610305	317.2
Arthropoda	GCA_905147365.1_PolB1_5	PolB1	GCA_905147365.1	LR990262.1	100348	96821	1176	90521	91477	318.1
Arthropoda	GCA_905147365.1_PolB1_6	PolB1	GCA_905147365.1	LR990262.1	114096	110569	1176	104265	105221	317.1
Arthropoda	GCA_905147365.1_PolB1_7	PolB1	GCA_905147365.1	LR990263.1	6814577	6818683	1369	6824858	6825814	318.1
Arthropoda	GCA_905147365.1_PolB1_8	PolB1	GCA_905147365.1	LR990263.1	6814955	6819514	1520	6824858	6825814	318.1
Arthropoda	GCA_905147365.1_PolB1_9	PolB1	GCA_905147365.1	LR990263.1	18923557	18920030	1176	18928455	18932951	63.9
Arthropoda	GCA_905147365.1_PolB1_1	PolB1	GCA_905147365.1	LR990266.1	6215310	6218837	1176	6224181	6225137	318.1
Arthropoda	GCA_905147365.1_PolB1_2	PolB1	GCA_905147365.1	LR990267.1	14697650	14701177	1176	14706524	14707480	317.9
Arthropoda	GCA_905147365.1_PolB1_3	PolB1	GCA_905147365.1	LR990269.1	12170124	12173651	1176	12178988	12179944	318.3
Arthropoda	GCA_905147365.1_PolB1_10	PolB1	GCA_905147365.1	LR990271.1	133972	137694	1241	139844	141031	45.2
Arthropoda	GCA_905147365.1_PolB1_11	PolB1	GCA_905147365.1	LR990274.1	7069985	7073710	1242	7061931	7062872	312.3
Arthropoda	GCA_905147365.1_PolB1_12	PolB1	GCA_905147365.1	LR990274.1	9076046	9079765	1240	9081900	9083009	457.9
Arthropoda	GCA_905147365.1_PolB1_13	PolB1	GCA_905147365.1	LR990274.1	10419957	10417162	932	10411227	10412183	317
Arthropoda	GCA_905147365.1_PolB1_4	PolB1	GCA_905147365.1	LR990276.1	12524890	12521363	1176	12515116	12516012	312.5
Arthropoda	GCA_905147365.1_PolB1_14	PolB1	GCA_905147365.1	LR990278.1	6373285	6369758	1176	6363458	6364414	318.1
Arthropoda	GCA_905147385.1_PolB1_10	PolB1	GCA_905147385.1	LR990224.1	10940831	10944373	1181	10946407	10947354	307
Arthropoda	GCA_905147385.1_PolB1_11	PolB1	GCA_905147385.1	LR990225.1	1544805	1548356	1184	1550390	1551337	308.2
Arthropoda	GCA_905147385.1_PolB1_12	PolB1	GCA_905147385.1	LR990225.1	1642001	1645543	1181	1647577	1648524	307
Arthropoda	GCA_905147385.1_PolB1_13	PolB1	GCA_905147385.1	LR990225.1	4820181	4823585	1135	4825507	4826454	307
Arthropoda	GCA_905147385.1_PolB1_14	PolB1	GCA_905147385.1	LR990225.1	14284186	14280644	1181	14277663	14278610	307
Arthropoda	GCA_905147385.1_PolB1_19	PolB1	GCA_905147385.1	LR990228.1	5852861	5856403	1181	5858437	5859384	307
Arthropoda	GCA_905147385.1_PolB1_15	PolB1	GCA_905147385.1	LR990231.1	2433837	2437388	1184	2439422	2440369	307
Arthropoda	GCA_905147385.1_PolB1_16	PolB1	GCA_905147385.1	LR990231.1	5472483	5476025	1181	5478059	5479006	308.2
Arthropoda	GCA_905147385.1_PolB1_38	PolB1	GCA_905147385.1	LR990232.1	1538656	1535105	1184	1532124	1533071	307
Arthropoda	GCA_905147385.1_PolB1_39	PolB1	GCA_905147385.1	LR990235.1	10565499	10561948	1184	10558966	10559913	306.8
Arthropoda	GCA_905147385.1_PolB1_17	PolB1	GCA_905147385.1	LR990236.1	2595825	2592274	1184	2589293	2590240	308.2
Arthropoda	GCA_905147385.1_PolB1_43	PolB1	GCA_905147385.1	LR990237.1	1265485	1261934	1184	1258953	1259900	307
Arthropoda	GCA_905147385.1_PolB1_20	PolB1	GCA_905147385.1	LR990238.1	1220125	1223391	1089	1225425	1226081	203.2
Arthropoda	GCA_905147385.1_PolB1_21	PolB1	GCA_905147385.1	LR990238.1	4300700	4297158	1181	4294177	4295124	304.7
Arthropoda	GCA_905147385.1_PolB1_40	PolB1	GCA_905147385.1	LR990240.1	9213983	9217525	1181	9219559	9220506	309.9
Arthropoda	GCA_905147385.1_PolB1_41	PolB1	GCA_905147385.1	LR990240.1	10228780	10232331	1184	10234365	10235309	298.1
Arthropoda	GCA_905147385.1_PolB1_22	PolB1	GCA_905147385.1	LR990241.1	7502779	7506321	1181	7508355	7508987	198.2
Arthropoda	GCA_905147385.1_PolB1_23	PolB1	GCA_905147385.1	LR990241.1	8665598	8669149	1184	8671183	8672130	307
Arthropoda	GCA_905147385.1_PolB1_24	PolB1	GCA_905147385.1	LR990242.1	497968	501519	1184	503553	504500	308.2
Arthropoda	GCA_905147385.1_PolB1_25	PolB1	GCA_905147385.1	LR990242.1	572508	568966	1181	565985	566932	307
Arthropoda	GCA_905147385.1_PolB1_26	PolB1	GCA_905147385.1	LR990242.1	1505210	1508752	1181	1510786	1511733	307
Arthropoda	GCA_905147385.1_PolB1_27	PolB1	GCA_905147385.1	LR990242.1	2581020	2577478	1181	2574497	2575444	307
Arthropoda	GCA_905147385.1_PolB1_28	PolB1	GCA_905147385.1	LR990242.1	4581672	4585214	1181	4587248	4588195	307
Arthropoda	GCA_905147385.1_PolB1_29	PolB1	GCA_905147385.1	LR990242.1	12735122	12731580	1181	12728599	12729546	307
Arthropoda	GCA_905147385.1_PolB1_30	PolB1	GCA_905147385.1	LR990243.1	9654630	9651088	1181	9648107	9649054	307
Arthropoda	GCA_905147385.1_PolB1_1	PolB1	GCA_905147385.1	LR990244.1	4189209	4192760	1184	4194794	4195741	307
Arthropoda	GCA_905147385.1_PolB1_2	PolB1	GCA_905147385.1	LR990244.1	4277237	4280788	1184	4282822	4283769	307
Arthropoda	GCA_905147385.1_PolB1_3	PolB1	GCA_905147385.1	LR990245.1	3752548	3756099	1184	3733147	3734829	37.3
Arthropoda	GCA_905147385.1_PolB1_4	PolB1	GCA_905147385.1	LR990247.1	11950861	11954127	1089	11971670	11972863	89
Arthropoda	GCA_905147385.1_PolB1_31	PolB1	GCA_905147385.1	LR990248.1	7576888	7580439	1184	7582473	7583420	307
Arthropoda	GCA_905147385.1_PolB1_32	PolB1	GCA_905147385.1	LR990248.1	10066326	10062775	1184	10059794	10060741	308.2
Arthropoda	GCA_905147385.1_PolB1_33	PolB1	GCA_905147385.1	LR990248.1	10532488	10528937	1184	10525956	10526903	308.2
Arthropoda	GCA_905147385.1_PolB1_34	PolB1	GCA_905147385.1	LR990248.1	10994861	10991814	1016	10988833	10989780	307
Arthropoda	GCA_905147385.1_PolB1_35	PolB1	GCA_905147385.1	LR990249.1	543902	547168	1089	549202	550149	306.4
Arthropoda	GCA_905147385.1_PolB1_36	PolB1	GCA_905147385.1	LR990249.1	7266485	7270036	1184	7272070	7273017	305.2
Arthropoda	GCA_905147385.1_PolB1_37	PolB1	GCA_905147385.1	LR990249.1	8871951	8875502	1184	8877536	8878483	307
Arthropoda	GCA_905147385.1_PolB1_44	PolB1	GCA_905147385.1	LR990250.1	4064733	4061191	1181	4058669	4059157	162.7
Arthropoda	GCA_905147385.1_PolB1_45	PolB1	GCA_905147385.1	LR990250.1	8695678	8692118	1187	8689137	8690084	307
Arthropoda	GCA_905147385.1_PolB1_46	PolB1	GCA_905147385.1	LR990250.1	9058267	9061533	1089	9063567	9064316	217.2
Arthropoda	GCA_905147385.1_PolB1_42	PolB1	GCA_905147385.1	LR990252.1	6293237	6296797	1187	6298831	6299778	307
Arthropoda	GCA_905147385.1_PolB1_5	PolB1	GCA_905147385.1	LR990253.1	77915	74355	1187	83954	86458	62.4
Arthropoda	GCA_905147385.1_PolB1_6	PolB1	GCA_905147385.1	LR990253.1	3097041	3100307	1089	3079554	3082670	35.3
Arthropoda	GCA_905147385.1_PolB1_7	PolB1	GCA_905147385.1	LR990253.1	3159624	3162890	1089	3164924	3165871	307
Arthropoda	GCA_905147385.1_PolB1_8	PolB1	GCA_905147385.1	LR990253.1	3215055	3218321	1089	3198387	3201503	35.3
Arthropoda	GCA_905147385.1_PolB1_9	PolB1	GCA_905147385.1	LR990253.1	4182335	4178784	1184	4195763	4199812	44.9
Arthropoda	GCA_905147715.1_PolB1_27	PolB1	GCA_905147715.1	CAJHXD010000002.1	339260	342172	971	347523	348479	324.8
Arthropoda	GCA_905147715.1_PolB1_28	PolB1	GCA_905147715.1	CAJHXD010000002.1	1154123	1157713	1197	1159914	1160852	320.8
Arthropoda	GCA_905147715.1_PolB1_29	PolB1	GCA_905147715.1	CAJHXD010000002.1	1582604	1585837	1078	1590474	1591421	338.1
Arthropoda	GCA_905147715.1_PolB1_30	PolB1	GCA_905147715.1	CAJHXD010000002.1	1640200	1636688	1171	1630188	1631144	328.2
Arthropoda	GCA_905147715.1_PolB1_31	PolB1	GCA_905147715.1	CAJHXD010000002.1	3018274	3021807	1178	3032842	3035064	61.9
Arthropoda	GCA_905147715.1_PolB1_32	PolB1	GCA_905147715.1	CAJHXD010000002.1	3834951	3831445	1169	3814425	3815087	211
Arthropoda	GCA_905147715.1_PolB1_34	PolB1	GCA_905147715.1	CAJHXD010000002.1	4599563	4596057	1169	4589982	4590929	339.5
Arthropoda	GCA_905147715.1_PolB1_9	PolB1	GCA_905147715.1	LR990641.1	6774342	6777854	1171	6781790	6782746	328.2
Arthropoda	GCA_905147715.1_PolB1_69	PolB1	GCA_905147715.1	LR990643.1	19625933	19629322	1130	19618379	19621981	53.8
Arthropoda	GCA_905147715.1_PolB1_70	PolB1	GCA_905147715.1	LR990643.1	26951133	26947621	1171	26930216	26931172	328.2
Arthropoda	GCA_905147715.1_PolB1_71	PolB1	GCA_905147715.1	LR990644.1	7506042	7502530	1171	7496030	7496986	328.2
Arthropoda	GCA_905147715.1_PolB1_72	PolB1	GCA_905147715.1	LR990644.1	7956078	7953334	915	7947260	7948207	340
Arthropoda	GCA_905147715.1_PolB1_73	PolB1	GCA_905147715.1	LR990644.1	9362976	9359464	1171	9353186	9353698	146.6
Arthropoda	GCA_905147715.1_PolB1_74	PolB1	GCA_905147715.1	LR990644.1	22442218	22438715	1168	22424650	22425606	328.2
Arthropoda	GCA_905147715.1_PolB1_75	PolB1	GCA_905147715.1	LR990644.1	24627677	24631390	1238	24615562	24618714	58.1
Arthropoda	GCA_905147715.1_PolB1_76	PolB1	GCA_905147715.1	LR990644.1	25835340	25832266	1025	25829056	25829994	323.5
Arthropoda	GCA_905147715.1_PolB1_77	PolB1	GCA_905147715.1	LR990644.1	29726641	29723129	1171	29716719	29717675	328.2
Arthropoda	GCA_905147715.1_PolB1_35	PolB1	GCA_905147715.1	LR990646.1	22037424	22033912	1171	22023811	22024767	328.2
Arthropoda	GCA_905147715.1_PolB1_36	PolB1	GCA_905147715.1	LR990646.1	23933354	23929842	1171	23923343	23924299	328.2
Arthropoda	GCA_905147715.1_PolB1_37	PolB1	GCA_905147715.1	LR990646.1	26045387	26048941	1185	26051732	26052352	210.1
Arthropoda	GCA_905147715.1_PolB1_38	PolB1	GCA_905147715.1	LR990646.1	27736798	27740310	1171	27745854	27746810	328.2
Arthropoda	GCA_905147715.1_PolB1_39	PolB1	GCA_905147715.1	LR990646.1	28793927	28797439	1171	28806908	28810939	54.6
Arthropoda	GCA_905147715.1_PolB1_1	PolB1	GCA_905147715.1	LR990647.1	7225858	7222346	1171	7215846	7216802	328.2
Arthropoda	GCA_905147715.1_PolB1_2	PolB1	GCA_905147715.1	LR990647.1	8434364	8430840	1175	8426858	8427796	321.9
Arthropoda	GCA_905147715.1_PolB1_3	PolB1	GCA_905147715.1	LR990647.1	11182005	11178493	1171	11193394	11196552	44.6
Arthropoda	GCA_905147715.1_PolB1_4	PolB1	GCA_905147715.1	LR990647.1	21089840	21086316	1175	21082330	21083268	321.9
Arthropoda	GCA_905147715.1_PolB1_5	PolB1	GCA_905147715.1	LR990647.1	22086636	22083103	1178	22077029	22077976	340
Arthropoda	GCA_905147715.1_PolB1_6	PolB1	GCA_905147715.1	LR990647.1	31147199	31150912	1238	31128732	31133492	67
Arthropoda	GCA_905147715.1_PolB1_40	PolB1	GCA_905147715.1	LR990648.1	23908134	23904610	1175	23898085	23899041	328.8
Arthropoda	GCA_905147715.1_PolB1_41	PolB1	GCA_905147715.1	LR990648.1	26536266	26533006	1087	26528755	26529693	324.7
Arthropoda	GCA_905147715.1_PolB1_42	PolB1	GCA_905147715.1	LR990649.1	5180087	5183596	1170	5171864	5175085	45.9
Arthropoda	GCA_905147715.1_PolB1_43	PolB1	GCA_905147715.1	LR990649.1	8601379	8597807	1191	8594455	8595444	326.2
Arthropoda	GCA_905147715.1_PolB1_44	PolB1	GCA_905147715.1	LR990649.1	28073457	28076990	1178	28064740	28067448	41.4
Arthropoda	GCA_905147715.1_PolB1_45	PolB1	GCA_905147715.1	LR990649.1	31690407	31693463	1019	31685529	31689272	65.1
Arthropoda	GCA_905147715.1_PolB1_48	PolB1	GCA_905147715.1	LR990650.1	4190761	4194285	1175	4198993	4199931	323.5
Arthropoda	GCA_905147715.1_PolB1_49	PolB1	GCA_905147715.1	LR990650.1	21026553	21023584	990	21009057	21009851	186.4
Arthropoda	GCA_905147715.1_PolB1_50	PolB1	GCA_905147715.1	LR990650.1	21372223	21375735	1171	21381280	21382236	327.4
Arthropoda	GCA_905147715.1_PolB1_51	PolB1	GCA_905147715.1	LR990650.1	22338956	22342489	1178	22347617	22348564	339.9
Arthropoda	GCA_905147715.1_PolB1_52	PolB1	GCA_905147715.1	LR990650.1	26186293	26189073	927	26196726	26197682	320.6
Arthropoda	GCA_905147715.1_PolB1_46	PolB1	GCA_905147715.1	LR990651.1	22383524	22380015	1170	22373708	22374664	328.2
Arthropoda	GCA_905147715.1_PolB1_47	PolB1	GCA_905147715.1	LR990651.1	25356565	25360152	1196	25372868	25373695	68.5
Arthropoda	GCA_905147715.1_PolB1_12	PolB1	GCA_905147715.1	LR990652.1	6615057	6611344	1238	6608056	6609165	465.8
Arthropoda	GCA_905147715.1_PolB1_13	PolB1	GCA_905147715.1	LR990652.1	7076345	7079938	1198	7082728	7083717	326.2
Arthropoda	GCA_905147715.1_PolB1_14	PolB1	GCA_905147715.1	LR990652.1	16007790	16004560	1077	16000040	16000978	326.9
Arthropoda	GCA_905147715.1_PolB1_15	PolB1	GCA_905147715.1	LR990652.1	19238384	19234938	1149	19230964	19231926	330.8
Arthropoda	GCA_905147715.1_PolB1_16	PolB1	GCA_905147715.1	LR990652.1	24485698	24489207	1170	24500298	24501254	328.2
Arthropoda	GCA_905147715.1_PolB1_83	PolB1	GCA_905147715.1	LR990653.1	906373	902747	1209	888920	891115	70.9
Arthropoda	GCA_905147715.1_PolB1_53	PolB1	GCA_905147715.1	LR990654.1	2663464	2666550	1029	2669773	2670762	326.8
Arthropoda	GCA_905147715.1_PolB1_54	PolB1	GCA_905147715.1	LR990654.1	3593602	3596688	1029	3599919	3600908	326.8
Arthropoda	GCA_905147715.1_PolB1_55	PolB1	GCA_905147715.1	LR990654.1	8450453	8453965	1171	8459512	8460468	328.2
Arthropoda	GCA_905147715.1_PolB1_56	PolB1	GCA_905147715.1	LR990654.1	9776633	9780145	1171	9785689	9786645	328.2
Arthropoda	GCA_905147715.1_PolB1_57	PolB1	GCA_905147715.1	LR990654.1	16611676	16608164	1171	16601674	16602630	328.2
Arthropoda	GCA_905147715.1_PolB1_58	PolB1	GCA_905147715.1	LR990654.1	24761580	24758056	1175	24754090	24755028	321.9
Arthropoda	GCA_905147715.1_PolB1_17	PolB1	GCA_905147715.1	LR990655.1	477462	473950	1171	467451	468407	328.2
Arthropoda	GCA_905147715.1_PolB1_18	PolB1	GCA_905147715.1	LR990655.1	5691743	5688468	1092	5681968	5682924	323
Arthropoda	GCA_905147715.1_PolB1_84	PolB1	GCA_905147715.1	LR990656.1	1648879	1652391	1171	1658750	1659706	328.2
Arthropoda	GCA_905147715.1_PolB1_85	PolB1	GCA_905147715.1	LR990656.1	6105847	6103139	903	6096275	6097222	340
Arthropoda	GCA_905147715.1_PolB1_86	PolB1	GCA_905147715.1	LR990656.1	6953033	6949500	1178	6943421	6944371	339.9
Arthropoda	GCA_905147715.1_PolB1_87	PolB1	GCA_905147715.1	LR990656.1	16379359	16382871	1171	16388325	16389281	328.2
Arthropoda	GCA_905147715.1_PolB1_88	PolB1	GCA_905147715.1	LR990656.1	22771574	22775164	1197	22778477	22779805	69.6
Arthropoda	GCA_905147715.1_PolB1_10	PolB1	GCA_905147715.1	LR990657.1	17938584	17942096	1171	17947640	17948596	328.2
Arthropoda	GCA_905147715.1_PolB1_59	PolB1	GCA_905147715.1	LR990658.1	1220744	1217157	1196	1202773	1206375	52.6
Arthropoda	GCA_905147715.1_PolB1_60	PolB1	GCA_905147715.1	LR990658.1	3425398	3428910	1171	3434429	3435385	328.2
Arthropoda	GCA_905147715.1_PolB1_61	PolB1	GCA_905147715.1	LR990658.1	25811266	25808045	1074	25801985	25802428	183.4
Arthropoda	GCA_905147715.1_PolB1_62	PolB1	GCA_905147715.1	LR990658.1	29577784	29574272	1171	29567769	29568725	328.2
Arthropoda	GCA_905147715.1_PolB1_11	PolB1	GCA_905147715.1	LR990659.1	11207704	11211228	1175	11216797	11217753	328.8
Arthropoda	GCA_905147715.1_PolB1_19	PolB1	GCA_905147715.1	LR990660.1	5878305	5881838	1178	5886966	5887745	273.9
Arthropoda	GCA_905147715.1_PolB1_20	PolB1	GCA_905147715.1	LR990660.1	9884851	9881339	1171	9874840	9875796	329.8
Arthropoda	GCA_905147715.1_PolB1_21	PolB1	GCA_905147715.1	LR990660.1	11481087	11477557	1177	11497704	11498237	47.9
Arthropoda	GCA_905147715.1_PolB1_22	PolB1	GCA_905147715.1	LR990660.1	27526061	27529570	1170	27534916	27535872	328.4
Arthropoda	GCA_905147715.1_PolB1_63	PolB1	GCA_905147715.1	LR990661.1	6365638	6368352	905	6374693	6375649	328.2
Arthropoda	GCA_905147715.1_PolB1_64	PolB1	GCA_905147715.1	LR990661.1	13357162	13353566	1199	13348981	13349970	326.2
Arthropoda	GCA_905147715.1_PolB1_65	PolB1	GCA_905147715.1	LR990661.1	22903697	22907290	1198	22894090	22898658	35.5
Arthropoda	GCA_905147715.1_PolB1_78	PolB1	GCA_905147715.1	LR990663.1	4047098	4043586	1171	4037087	4038043	328.2
Arthropoda	GCA_905147715.1_PolB1_79	PolB1	GCA_905147715.1	LR990663.1	23748539	23745027	1171	23738527	23739483	328.2
Arthropoda	GCA_905147715.1_PolB1_80	PolB1	GCA_905147715.1	LR990663.1	27890551	27894063	1171	27903635	27904804	71.6
Arthropoda	GCA_905147715.1_PolB1_23	PolB1	GCA_905147715.1	LR990664.1	13313240	13309728	1171	13292470	13292943	37.1
Arthropoda	GCA_905147715.1_PolB1_24	PolB1	GCA_905147715.1	LR990664.1	19216646	19219411	922	19203651	19207754	74.7
Arthropoda	GCA_905147715.1_PolB1_66	PolB1	GCA_905147715.1	LR990666.1	3663247	3659735	1171	3652956	3653912	328.2
Arthropoda	GCA_905147715.1_PolB1_67	PolB1	GCA_905147715.1	LR990666.1	5795412	5791819	1198	5781403	5783433	41.5
Arthropoda	GCA_905147715.1_PolB1_68	PolB1	GCA_905147715.1	LR990666.1	10909475	10912984	1170	10918249	10919205	328.4
Arthropoda	GCA_905147715.1_PolB1_90	PolB1	GCA_905147715.1	LR990667.1	9850092	9846697	1132	9833377	9834216	300.8
Arthropoda	GCA_905147715.1_PolB1_91	PolB1	GCA_905147715.1	LR990667.1	11475780	11478905	1042	11494842	11498798	65.6
Arthropoda	GCA_905147715.1_PolB1_92	PolB1	GCA_905147715.1	LR990667.1	15112035	15108511	1175	15089837	15090544	61.6
Arthropoda	GCA_905147715.1_PolB1_93	PolB1	GCA_905147715.1	LR990667.1	15254176	15257184	1003	15267314	15268252	321.9
Arthropoda	GCA_905147715.1_PolB1_25	PolB1	GCA_905147715.1	LR990669.1	5561857	5558291	1189	5555061	5555999	325.6
Arthropoda	GCA_905147715.1_PolB1_26	PolB1	GCA_905147715.1	LR990669.1	15791128	15793839	904	15797080	15798069	321.1
Arthropoda	GCA_905147715.1_PolB1_7	PolB1	GCA_905147715.1	LR990670.1	5468713	5465201	1171	5458701	5459657	328.2
Arthropoda	GCA_905147715.1_PolB1_8	PolB1	GCA_905147715.1	LR990670.1	19964723	19968256	1178	19973384	19974331	339.9
Arthropoda	GCA_905147715.1_PolB1_81	PolB1	GCA_905147715.1	LR990671.1	5503669	5500157	1171	5493657	5494613	328.2
Arthropoda	GCA_905147715.1_PolB1_82	PolB1	GCA_905147715.1	LR990671.1	15078505	15075221	1095	15068946	15069893	340
Arthropoda	GCA_905147725.1_PolB1_1	PolB1	GCA_905147725.1	CAJHWZ010000159.1	130179	126610	1190	123658	124593	328.2
Arthropoda	GCA_905147725.1_PolB1_2	PolB1	GCA_905147725.1	CAJHWZ010000159.1	530796	528022	925	524336	525271	325.6
Arthropoda	GCA_905147725.1_PolB1_3	PolB1	GCA_905147725.1	CAJHWZ010000159.1	2108560	2111514	985	2114138	2115073	328.2
Arthropoda	GCA_905147725.1_PolB1_4	PolB1	GCA_905147725.1	CAJHWZ010000159.1	2155205	2158159	985	2160783	2161718	328.2
Arthropoda	GCA_905147735.1_PolB1_4	PolB1	GCA_905147735.1	CAJHWT010000037.1	3013692	3017423	1244	3005129	3009445	77.8
Arthropoda	GCA_905147745.1_PolB1_1	PolB1	GCA_905147745.1	CAJHWW010000003.1	303111	299545	1189	296593	297528	328.2
Arthropoda	GCA_905147745.1_PolB1_2	PolB1	GCA_905147745.1	CAJHWW010000003.1	2046559	2050128	1190	2064084	2065391	33.1
Arthropoda	GCA_905147745.1_PolB1_3	PolB1	GCA_905147745.1	CAJHWW010000003.1	2442749	2439180	1190	2436227	2437162	328.2
Arthropoda	GCA_905147745.1_PolB1_10	PolB1	GCA_905147745.1	CAJHWW010000004.1	491879	488931	983	485359	486294	324.5
Arthropoda	GCA_905147745.1_PolB1_11	PolB1	GCA_905147745.1	CAJHWW010000004.1	2691467	2688321	1049	2684201	2686360	49.3
Arthropoda	GCA_905147745.1_PolB1_4	PolB1	GCA_905147745.1	CAJHWW010000005.1	204915	201388	1176	197285	198223	322.2
Arthropoda	GCA_905147745.1_PolB1_5	PolB1	GCA_905147745.1	CAJHWW010000005.1	763046	759546	1167	755444	756382	322.2
Arthropoda	GCA_905147745.1_PolB1_6	PolB1	GCA_905147745.1	CAJHWW010000005.1	1079777	1076208	1190	1073245	1074180	324.2
Arthropoda	GCA_905147745.1_PolB1_7	PolB1	GCA_905147745.1	LR990520.1	18867521	18864525	999	18858007	18861690	51.5
Arthropoda	GCA_905147745.1_PolB1_8	PolB1	GCA_905147745.1	LR990522.1	7973493	7976210	906	7978227	7979162	326.5
Arthropoda	GCA_905147755.1_PolB1_33	PolB1	GCA_905147755.1	CAJHXC010000001.1	295094	291021	1358	309053	311062	76.2
Arthropoda	GCA_905147755.1_PolB1_34	PolB1	GCA_905147755.1	CAJHXC010000008.1	5232176	5228664	1171	5222164	5223120	328.2
Arthropoda	GCA_905147755.1_PolB1_26	PolB1	GCA_905147755.1	CAJHXC010000020.1	2426293	2422721	1191	2428092	2432672	35.4
Arthropoda	GCA_905147755.1_PolB1_39	PolB1	GCA_905147755.1	CAJHXC010000024.1	2328162	2324650	1171	2318150	2319106	326.2
Arthropoda	GCA_905147755.1_PolB1_40	PolB1	GCA_905147755.1	CAJHXC010000024.1	3527473	3524438	1012	3508855	3509817	332.7
Arthropoda	GCA_905147755.1_PolB1_72	PolB1	GCA_905147755.1	CAJHXC010000026.1	683721	687287	1189	704113	707277	35.3
Arthropoda	GCA_905147755.1_PolB1_65	PolB1	GCA_905147755.1	CAJHXC010000032.1	2793435	2796947	1171	2802490	2803446	328.2
Arthropoda	GCA_905147755.1_PolB1_92	PolB1	GCA_905147755.1	CAJHXC010000051.1	583341	586853	1171	592397	593353	328.2
Arthropoda	GCA_905147755.1_PolB1_66	PolB1	GCA_905147755.1	CAJHXC010000059.1	556146	552634	1171	560827	562185	61.5
Arthropoda	GCA_905147755.1_PolB1_88	PolB1	GCA_905147755.1	CAJHXC010000068.1	1411327	1408112	1072	1401804	1402760	328.4
Arthropoda	GCA_905147755.1_PolB1_55	PolB1	GCA_905147755.1	CAJHXC010000071.1	1139007	1135495	1171	1153176	1157324	58.5
Arthropoda	GCA_905147755.1_PolB1_73	PolB1	GCA_905147755.1	CAJHXC010000076.1	1	3390	1130	8934	9890	328.2
Arthropoda	GCA_905147755.1_PolB1_13	PolB1	GCA_905147755.1	CAJHXC010000086.1	648287	644757	1177	640784	641746	331.2
Arthropoda	GCA_905147755.1_PolB1_80	PolB1	GCA_905147755.1	CAJHXC010000091.1	1558718	1555146	1191	1551277	1552266	326.2
Arthropoda	GCA_905147755.1_PolB1_20	PolB1	GCA_905147755.1	CAJHXC010000101.1	865551	862048	1168	855741	856697	328.4
Arthropoda	GCA_905147755.1_PolB1_67	PolB1	GCA_905147755.1	CAJHXC010000106.1	148699	145187	1171	137485	138441	328.2
Arthropoda	GCA_905147755.1_PolB1_68	PolB1	GCA_905147755.1	CAJHXC010000106.1	1736729	1740259	1177	1743268	1744230	330
Arthropoda	GCA_905147755.1_PolB1_56	PolB1	GCA_905147755.1	CAJHXC010000113.1	889565	893098	1178	898226	899005	273.9
Arthropoda	GCA_905147755.1_PolB1_27	PolB1	GCA_905147755.1	CAJHXC010000115.1	993596	990024	1191	1001360	1004962	52.6
Arthropoda	GCA_905147755.1_PolB1_57	PolB1	GCA_905147755.1	CAJHXC010000163.1	226462	230055	1198	232846	233835	325.7
Arthropoda	GCA_905147755.1_PolB1_41	PolB1	GCA_905147755.1	CAJHXC010000170.1	1505019	1501627	1131	1521566	1524865	57.7
Arthropoda	GCA_905147755.1_PolB1_14	PolB1	GCA_905147755.1	CAJHXC010000187.1	2834916	2838449	1178	2843578	2844525	339.9
Arthropoda	GCA_905147755.1_PolB1_47	PolB1	GCA_905147755.1	CAJHXC010000215.1	2339847	2337028	940	2340507	2342183	70.7
Arthropoda	GCA_905147755.1_PolB1_10	PolB1	GCA_905147755.1	CAJHXC010000240.1	150138	153650	1171	159193	160149	328.2
Arthropoda	GCA_905147755.1_PolB1_81	PolB1	GCA_905147755.1	CAJHXC010000290.1	108326	104802	1175	100836	101774	321.9
Arthropoda	GCA_905147755.1_PolB1_82	PolB1	GCA_905147755.1	CAJHXC010000290.1	521069	524593	1175	501352	502749	24.7
Arthropoda	GCA_905147755.1_PolB1_75	PolB1	GCA_905147755.1	CAJHXC010000297.1	946578	943066	1171	936656	937612	328.2
Arthropoda	GCA_905147755.1_PolB1_48	PolB1	GCA_905147755.1	CAJHXC010000351.1	105884	102258	1209	88384	90579	70.9
Arthropoda	GCA_905147755.1_PolB1_60	PolB1	GCA_905147755.1	CAJHXC010000371.1	106396	109908	1171	115970	116410	170.8
Arthropoda	GCA_905147755.1_PolB1_3	PolB1	GCA_905147755.1	CAJHXC010000389.1	231496	235020	1175	238068	239006	321.9
Arthropoda	GCA_905147755.1_PolB1_83	PolB1	GCA_905147755.1	CAJHXC010000403.1	50854	47303	1184	43554	44543	326.8
Arthropoda	GCA_905147755.1_PolB1_84	PolB1	GCA_905147755.1	CAJHXC010000420.1	34968	38474	1169	49954	50616	211
Arthropoda	GCA_905147755.1_PolB1_53	PolB1	GCA_905147755.1	CAJHXC010000423.1	17583	14194	1130	21535	25137	53.2
Arthropoda	GCA_905147755.1_PolB1_35	PolB1	GCA_905147755.1	CAJHXC010000647.1	4376663	4380172	1170	4385439	4386395	327.6
Arthropoda	GCA_905147755.1_PolB1_36	PolB1	GCA_905147755.1	CAJHXC010000647.1	5429110	5425598	1171	5419188	5420144	328.2
Arthropoda	GCA_905147755.1_PolB1_37	PolB1	GCA_905147755.1	CAJHXC010000647.1	7412292	7408711	1194	7401951	7402265	89.2
Arthropoda	GCA_905147755.1_PolB1_38	PolB1	GCA_905147755.1	CAJHXC010000647.1	7429717	7432422	902	7437796	7438740	313.1
Arthropoda	GCA_905147755.1_PolB1_69	PolB1	GCA_905147755.1	CAJHXC010000654.1	201218	204010	931	186446	189484	47.2
Arthropoda	GCA_905147755.1_PolB1_5	PolB1	GCA_905147755.1	CAJHXC010000656.1	28948	32460	1171	38008	38964	328.2
Arthropoda	GCA_905147755.1_PolB1_23	PolB1	GCA_905147755.1	CAJHXC010000662.1	3361270	3364794	1175	3370953	3371849	305
Arthropoda	GCA_905147755.1_PolB1_22	PolB1	GCA_905147755.1	CAJHXC010000665.1	965889	968822	978	959033	959395	29.6
Arthropoda	GCA_905147755.1_PolB1_76	PolB1	GCA_905147755.1	CAJHXC010000667.1	24418	27930	1171	33474	34430	328.2
Arthropoda	GCA_905147755.1_PolB1_70	PolB1	GCA_905147755.1	CAJHXC010000669.1	514866	511354	1171	520739	522715	62.1
Arthropoda	GCA_905147755.1_PolB1_71	PolB1	GCA_905147755.1	CAJHXC010000669.1	1322993	1326706	1238	1328884	1329993	465.8
Arthropoda	GCA_905147755.1_PolB1_6	PolB1	GCA_905147755.1	CAJHXC010000670.1	241782	245294	1171	250838	251794	328.2
Arthropoda	GCA_905147755.1_PolB1_7	PolB1	GCA_905147755.1	CAJHXC010000670.1	1595362	1598874	1171	1604417	1605373	328.2
Arthropoda	GCA_905147755.1_PolB1_61	PolB1	GCA_905147755.1	CAJHXC010000674.1	1430178	1433690	1171	1439234	1440190	328.2
Arthropoda	GCA_905147755.1_PolB1_24	PolB1	GCA_905147755.1	CAJHXC010000678.1	303611	300099	1171	289762	290085	48
Arthropoda	GCA_905147755.1_PolB1_25	PolB1	GCA_905147755.1	CAJHXC010000678.1	1104520	1101008	1171	1093184	1094140	328.2
Arthropoda	GCA_905147755.1_PolB1_8	PolB1	GCA_905147755.1	CAJHXC010000689.1	213225	209713	1171	203214	204170	328.2
Arthropoda	GCA_905147755.1_PolB1_62	PolB1	GCA_905147755.1	CAJHXC010000695.1	50146	52881	912	56720	57658	325
Arthropoda	GCA_905147755.1_PolB1_49	PolB1	GCA_905147755.1	CAJHXC010000696.1	2260726	2257196	1177	2253224	2254186	332.7
Arthropoda	GCA_905147755.1_PolB1_77	PolB1	GCA_905147755.1	CAJHXC010000697.1	2085813	2089337	1175	2092348	2093310	330.5
Arthropoda	GCA_905147755.1_PolB1_11	PolB1	GCA_905147755.1	CAJHXC010000704.1	919541	915969	1191	907889	908878	326.2
Arthropoda	GCA_905147755.1_PolB1_28	PolB1	GCA_905147755.1	CAJHXC010000714.1	242583	239059	1175	231133	232074	317.8
Arthropoda	GCA_905147755.1_PolB1_29	PolB1	GCA_905147755.1	CAJHXC010000716.1	3443387	3446899	1171	3452443	3452994	165.6
Arthropoda	GCA_905147755.1_PolB1_86	PolB1	GCA_905147755.1	CAJHXC010000717.1	271341	274874	1178	291686	294769	55.8
Arthropoda	GCA_905147755.1_PolB1_43	PolB1	GCA_905147755.1	CAJHXC010000720.1	368710	372240	1177	390654	392225	55.7
Arthropoda	GCA_905147755.1_PolB1_59	PolB1	GCA_905147755.1	CAJHXC010000727.1	1573550	1577062	1171	1582606	1583562	328.2
Arthropoda	GCA_905147755.1_PolB1_93	PolB1	GCA_905147755.1	CAJHXC010000730.1	2400891	2404328	1146	2419051	2422653	52.6
Arthropoda	GCA_905147755.1_PolB1_78	PolB1	GCA_905147755.1	CAJHXC010000731.1	110632	107042	1197	103907	104845	321.9
Arthropoda	GCA_905147755.1_PolB1_79	PolB1	GCA_905147755.1	CAJHXC010000731.1	4803992	4807525	1178	4812653	4813600	339.9
Arthropoda	GCA_905147755.1_PolB1_30	PolB1	GCA_905147755.1	CAJHXC010000740.1	1677571	1674059	1171	1667560	1668516	328.2
Arthropoda	GCA_905147755.1_PolB1_1	PolB1	GCA_905147755.1	CAJHXC010000753.1	2610921	2613881	987	2590934	2593480	60.2
Arthropoda	GCA_905147755.1_PolB1_87	PolB1	GCA_905147755.1	CAJHXC010000758.1	241318	238445	958	246198	248555	70.5
Arthropoda	GCA_905147755.1_PolB1_4	PolB1	GCA_905147755.1	CAJHXC010000759.1	1272465	1275977	1171	1281520	1282476	328.2
Arthropoda	GCA_905147755.1_PolB1_12	PolB1	GCA_905147755.1	CAJHXC010000761.1	1489647	1486135	1171	1479635	1480591	328.2
Arthropoda	GCA_905147755.1_PolB1_44	PolB1	GCA_905147755.1	CAJHXC010000765.1	2101509	2105042	1178	2110171	2111121	339.9
Arthropoda	GCA_905147755.1_PolB1_17	PolB1	GCA_905147755.1	CAJHXC010000767.1	45330	48863	1178	59902	62817	61.2
Arthropoda	GCA_905147755.1_PolB1_94	PolB1	GCA_905147755.1	CAJHXC010000772.1	2790338	2786808	1177	2782835	2783797	332.7
Arthropoda	GCA_905147755.1_PolB1_19	PolB1	GCA_905147755.1	CAJHXC010000777.1	1543345	1546857	1171	1552388	1553344	328.2
Arthropoda	GCA_905147755.1_PolB1_31	PolB1	GCA_905147755.1	CAJHXC010000779.1	298735	302019	1095	307348	308010	212.6
Arthropoda	GCA_905147755.1_PolB1_45	PolB1	GCA_905147755.1	CAJHXC010000782.1	5487565	5484032	1178	5477956	5478903	339.9
Arthropoda	GCA_905147755.1_PolB1_58	PolB1	GCA_905147755.1	CAJHXC010000790.1	99142	95630	1171	89142	90098	328.2
Arthropoda	GCA_905147755.1_PolB1_42	PolB1	GCA_905147755.1	CAJHXC010000799.1	177067	180660	1198	183458	184447	327.3
Arthropoda	GCA_905147755.1_PolB1_50	PolB1	GCA_905147755.1	CAJHXC010000806.1	128917	132057	1047	137764	138720	328.2
Arthropoda	GCA_905147755.1_PolB1_51	PolB1	GCA_905147755.1	CAJHXC010000806.1	2373067	2369555	1171	2363055	2364011	328.2
Arthropoda	GCA_905147755.1_PolB1_2	PolB1	GCA_905147755.1	CAJHXC010000807.1	22744	19238	1169	7100	7762	211
Arthropoda	GCA_905147755.1_PolB1_18	PolB1	GCA_905147755.1	CAJHXC010000812.1	174034	171197	946	164697	165653	328.2
Arthropoda	GCA_905147755.1_PolB1_15	PolB1	GCA_905147755.1	CAJHXC010000817.1	603471	599938	1178	593864	594811	340
Arthropoda	GCA_905147755.1_PolB1_32	PolB1	GCA_905147755.1	CAJHXC010000832.1	69589	66077	1171	59578	60534	327
Arthropoda	GCA_905147755.1_PolB1_63	PolB1	GCA_905147755.1	CAJHXC010000839.1	390382	393894	1171	400022	400513	135.7
Arthropoda	GCA_905147755.1_PolB1_90	PolB1	GCA_905147755.1	CAJHXC010000840.1	1713753	1710244	1170	1700109	1701065	326.1
Arthropoda	GCA_905147755.1_PolB1_16	PolB1	GCA_905147755.1	CAJHXC010000866.1	16804	13271	1178	7192	8142	339.9
Arthropoda	GCA_905147755.1_PolB1_46	PolB1	GCA_905147755.1	CAJHXC010000913.1	9526	13119	1198	15909	16898	326.2
Arthropoda	GCA_905147775.1_PolB1_4	PolB1	GCA_905147775.1	CAJHWS010000001.1	3182760	3179173	1196	3175865	3176830	315.4
Arthropoda	GCA_905147775.1_PolB1_5	PolB1	GCA_905147775.1	CAJHWS010000017.1	3839096	3842686	1197	3845029	3845994	315.4
Arthropoda	GCA_905147775.1_PolB1_12	PolB1	GCA_905147775.1	CAJHWS010000023.1	949374	952964	1197	955301	956266	315.4
Arthropoda	GCA_905147775.1_PolB1_13	PolB1	GCA_905147775.1	CAJHWS010000056.1	980240	976653	1196	973345	974310	315.4
Arthropoda	GCA_905147775.1_PolB1_6	PolB1	GCA_905147775.1	CAJHWS010000066.1	226616	223029	1196	219721	220686	315.4
Arthropoda	GCA_905147775.1_PolB1_1	PolB1	GCA_905147775.1	CAJHWS010000069.1	3100849	3097262	1196	3094343	3095308	315.4
Arthropoda	GCA_905147775.1_PolB1_7	PolB1	GCA_905147775.1	CAJHWS010000077.1	826806	830393	1196	832736	833701	315.4
Arthropoda	GCA_905147775.1_PolB1_8	PolB1	GCA_905147775.1	CAJHWS010000092.1	2297200	2300787	1196	2303130	2304095	315.4
Arthropoda	GCA_905147775.1_PolB1_2	PolB1	GCA_905147775.1	CAJHWS010000154.1	411198	414785	1196	417128	418093	315.4
Arthropoda	GCA_905147775.1_PolB1_9	PolB1	GCA_905147775.1	CAJHWS010000173.1	302116	305703	1196	308047	309012	315.4
Arthropoda	GCA_905147775.1_PolB1_10	PolB1	GCA_905147775.1	CAJHWS010000181.1	555068	558655	1196	560998	561963	315.4
Arthropoda	GCA_905147775.1_PolB1_11	PolB1	GCA_905147775.1	CAJHWS010000182.1	50712	47125	1196	43817	44782	314.4
Arthropoda	GCA_905147775.1_PolB1_3	PolB1	GCA_905147775.1	CAJHWS010000207.1	27444	23917	1176	19732	20724	311.4
Arthropoda	GCA_905147785.1_PolB1_5	PolB1	GCA_905147785.1	LR990487.1	2882079	2885669	1197	2888012	2888977	315.4
Arthropoda	GCA_905147785.1_PolB1_6	PolB1	GCA_905147785.1	LR990487.1	7022293	7025880	1196	7028223	7029188	314.8
Arthropoda	GCA_905147785.1_PolB1_1	PolB1	GCA_905147785.1	LR990491.1	1675857	1679444	1196	1682152	1682754	170.6
Arthropoda	GCA_905147785.1_PolB1_7	PolB1	GCA_905147785.1	LR990492.1	8045718	8042155	1188	8031498	8033774	63.1
Arthropoda	GCA_905147785.1_PolB1_8	PolB1	GCA_905147785.1	LR990492.1	10749158	10746048	1037	10742740	10743705	315.4
Arthropoda	GCA_905147785.1_PolB1_2	PolB1	GCA_905147785.1	LR990498.1	6286045	6289632	1196	6291975	6292940	315.4
Arthropoda	GCA_905147785.1_PolB1_9	PolB1	GCA_905147785.1	LR990499.1	8245658	8242530	1043	8238645	8239301	208.4
Arthropoda	GCA_905147785.1_PolB1_3	PolB1	GCA_905147785.1	LR990502.1	10107222	10110809	1196	10113152	10114117	314
Arthropoda	GCA_905147785.1_PolB1_4	PolB1	GCA_905147785.1	LR990507.1	3005524	3001937	1196	2989942	2994477	80.6
Arthropoda	GCA_905147785.1_PolB1_10	PolB1	GCA_905147785.1	LR990509.1	4879914	4876327	1196	4872996	4873961	315.4
Arthropoda	GCA_905147785.1_PolB1_11	PolB1	GCA_905147785.1	LR990510.1	982410	985997	1196	988340	989305	315.4
Arthropoda	GCA_905147785.1_PolB1_12	PolB1	GCA_905147785.1	LR990510.1	7254865	7258452	1196	7260795	7261760	315.4
Arthropoda	GCA_905147795.1_PolB1_7	PolB1	GCA_905147795.1	LR990582.1	1725102	1721371	1244	1713906	1714997	450.6
Arthropoda	GCA_905160925.1_PolB1_49	PolB1	GCA_905160925.1	CAJHZJ010000021.1	460932	464513	1194	466853	467788	325.6
Arthropoda	GCA_905160925.1_PolB1_30	PolB1	GCA_905160925.1	CAJHZJ010000087.1	571399	567836	1188	561509	562546	324.9
Arthropoda	GCA_905160925.1_PolB1_35	PolB1	GCA_905160925.1	CAJHZJ010000148.1	31495	35058	1188	40348	41385	324.9
Arthropoda	GCA_905160925.1_PolB1_15	PolB1	GCA_905160925.1	CAJHZJ010000155.1	66982	63419	1188	57208	58125	300
Arthropoda	GCA_905160925.1_PolB1_16	PolB1	GCA_905160925.1	CAJHZJ010000155.1	1164569	1161006	1188	1154686	1155723	323.5
Arthropoda	GCA_905160925.1_PolB1_36	PolB1	GCA_905160925.1	CAJHZJ010000177.1	726824	729796	991	733433	733945	142.5
Arthropoda	GCA_905160925.1_PolB1_67	PolB1	GCA_905160925.1	CAJHZJ010000178.1	143820	146714	965	152494	153435	309.7
Arthropoda	GCA_905160925.1_PolB1_17	PolB1	GCA_905160925.1	CAJHZJ010000227.1	148666	145103	1188	138783	139820	324.3
Arthropoda	GCA_905160925.1_PolB1_23	PolB1	GCA_905160925.1	CAJHZJ010000233.1	177715	174173	1181	169404	170345	311.6
Arthropoda	GCA_905160925.1_PolB1_5	PolB1	GCA_905160925.1	CAJHZJ010000244.1	3202	6765	1188	12048	13085	324.3
Arthropoda	GCA_905160925.1_PolB1_44	PolB1	GCA_905160925.1	CAJHZJ010000256.1	1054942	1051418	1175	1047881	1048969	304.8
Arthropoda	GCA_905160925.1_PolB1_19	PolB1	GCA_905160925.1	CAJHZJ010000257.1	728286	725149	1046	719060	720001	310
Arthropoda	GCA_905160925.1_PolB1_53	PolB1	GCA_905160925.1	CAJHZJ010000272.1	460345	456821	1175	450729	451670	309.7
Arthropoda	GCA_905160925.1_PolB1_50	PolB1	GCA_905160925.1	CAJHZJ010000280.1	352606	349487	1040	343160	344197	324.9
Arthropoda	GCA_905160925.1_PolB1_31	PolB1	GCA_905160925.1	CAJHZJ010000281.1	178477	182040	1188	187328	188359	313.1
Arthropoda	GCA_905160925.1_PolB1_68	PolB1	GCA_905160925.1	CAJHZJ010000326.1	18814	15293	1174	9200	10141	309.7
Arthropoda	GCA_905160925.1_PolB1_45	PolB1	GCA_905160925.1	CAJHZJ010000409.1	339802	343365	1188	348648	349685	324.3
Arthropoda	GCA_905160925.1_PolB1_54	PolB1	GCA_905160925.1	CAJHZJ010000415.1	542330	538788	1181	534042	534956	301.2
Arthropoda	GCA_905160925.1_PolB1_6	PolB1	GCA_905160925.1	CAJHZJ010000425.1	228374	231937	1188	237215	238252	324.9
Arthropoda	GCA_905160925.1_PolB1_64	PolB1	GCA_905160925.1	CAJHZJ010000463.1	105154	101612	1181	94432	95373	313
Arthropoda	GCA_905160925.1_PolB1_32	PolB1	GCA_905160925.1	CAJHZJ010000464.1	64867	68550	1228	71059	71808	216.1
Arthropoda	GCA_905160925.1_PolB1_57	PolB1	GCA_905160925.1	CAJHZJ010000473.1	103989	107531	1181	111361	112302	313.1
Arthropoda	GCA_905160925.1_PolB1_20	PolB1	GCA_905160925.1	CAJHZJ010000500.1	25725	22201	1175	16231	17052	229.5
Arthropoda	GCA_905160925.1_PolB1_33	PolB1	GCA_905160925.1	CAJHZJ010000503.1	229943	226260	1228	222808	223746	324.8
Arthropoda	GCA_905160925.1_PolB1_51	PolB1	GCA_905160925.1	CAJHZJ010000512.1	604071	600547	1175	614642	615499	26.9
Arthropoda	GCA_905160925.1_PolB1_58	PolB1	GCA_905160925.1	CAJHZJ010000540.1	177105	180629	1175	185779	186720	308.3
Arthropoda	GCA_905160925.1_PolB1_59	PolB1	GCA_905160925.1	CAJHZJ010000540.1	390818	394381	1188	399664	400701	324.3
Arthropoda	GCA_905160925.1_PolB1_60	PolB1	GCA_905160925.1	CAJHZJ010000540.1	529005	525442	1188	519122	520159	324.3
Arthropoda	GCA_905160925.1_PolB1_10	PolB1	GCA_905160925.1	CAJHZJ010000583.1	92413	89396	1006	71182	71661	159.5
Arthropoda	GCA_905160925.1_PolB1_37	PolB1	GCA_905160925.1	CAJHZJ010000602.1	36312	39875	1188	45165	46202	324.9
Arthropoda	GCA_905160925.1_PolB1_13	PolB1	GCA_905160925.1	CAJHZJ010000639.1	10660	7097	1188	770	1807	324.9
Arthropoda	GCA_905160925.1_PolB1_61	PolB1	GCA_905160925.1	CAJHZJ010000655.1	1066	4590	1175	8233	9174	309.7
Arthropoda	GCA_905160925.1_PolB1_27	PolB1	GCA_905160925.1	CAJHZJ010000674.1	190323	186799	1175	180708	181649	309.7
Arthropoda	GCA_905160925.1_PolB1_69	PolB1	GCA_905160925.1	CAJHZJ010000684.1	151169	154852	1228	157370	158308	322.5
Arthropoda	GCA_905160925.1_PolB1_62	PolB1	GCA_905160925.1	CAJHZJ010000695.1	632	4156	1175	9307	10248	309.7
Arthropoda	GCA_905160925.1_PolB1_28	PolB1	GCA_905160925.1	CAJHZJ010000697.1	10242	6679	1188	887	1435	142.3
Arthropoda	GCA_905160925.1_PolB1_34	PolB1	GCA_905160925.1	CAJHZJ010000749.1	21266	24808	1181	9118	13320	58.3
Arthropoda	GCA_905160925.1_PolB1_65	PolB1	GCA_905160925.1	CAJHZJ010000786.1	132282	128719	1188	122399	123436	324.3
Arthropoda	GCA_905160925.1_PolB1_7	PolB1	GCA_905160925.1	CAJHZJ010000788.1	160789	163680	964	153098	155146	34.8
Arthropoda	GCA_905160925.1_PolB1_46	PolB1	GCA_905160925.1	CAJHZJ010001068.1	27218	23655	1188	17335	18372	323.5
Arthropoda	GCA_905160925.1_PolB1_1	PolB1	GCA_905160925.1	CAJHZJ010001366.1	845164	841622	1181	836845	837399	156
Arthropoda	GCA_905160925.1_PolB1_2	PolB1	GCA_905160925.1	CAJHZJ010001366.1	887736	891419	1228	896606	897607	324.6
Arthropoda	GCA_905160925.1_PolB1_3	PolB1	GCA_905160925.1	CAJHZJ010001366.1	3818194	3814670	1175	3808578	3809519	309.7
Arthropoda	GCA_905160925.1_PolB1_24	PolB1	GCA_905160925.1	CAJHZJ010001396.1	429987	426463	1175	445615	446544	37.7
Arthropoda	GCA_905160925.1_PolB1_22	PolB1	GCA_905160925.1	CAJHZJ010001423.1	56496	53263	1078	48484	49425	313.9
Arthropoda	GCA_905160925.1_PolB1_63	PolB1	GCA_905160925.1	CAJHZJ010001430.1	1372	4455	1028	7343	8284	310
Arthropoda	GCA_905160925.1_PolB1_55	PolB1	GCA_905160925.1	CAJHZJ010001436.1	412417	408854	1188	402534	403571	323.5
Arthropoda	GCA_905160925.1_PolB1_56	PolB1	GCA_905160925.1	CAJHZJ010001464.1	228148	231711	1188	237001	237963	323.7
Arthropoda	GCA_905160925.1_PolB1_47	PolB1	GCA_905160925.1	CAJHZJ010001468.1	204690	208214	1175	210663	211604	309.7
Arthropoda	GCA_905160925.1_PolB1_11	PolB1	GCA_905160925.1	CAJHZJ010001472.1	21390	25073	1228	27591	28529	322.9
Arthropoda	GCA_905160925.1_PolB1_8	PolB1	GCA_905160925.1	CAJHZJ010001512.1	283597	280070	1176	268546	268947	82.2
Arthropoda	GCA_905160925.1_PolB1_25	PolB1	GCA_905160925.1	CAJHZJ010001516.1	86692	90216	1175	95367	96308	309.7
Arthropoda	GCA_905160925.1_PolB1_18	PolB1	GCA_905160925.1	CAJHZJ010001530.1	18014	20782	923	25930	26871	310
Arthropoda	GCA_905160925.1_PolB1_9	PolB1	GCA_905160925.1	CAJHZJ010001548.1	119592	116068	1175	133313	136579	45.5
Arthropoda	GCA_905160925.1_PolB1_39	PolB1	GCA_905160925.1	CAJHZJ010001550.1	143845	140321	1175	134228	135169	309.7
Arthropoda	GCA_905160925.1_PolB1_40	PolB1	GCA_905160925.1	CAJHZJ010001550.1	357237	353713	1175	350322	351263	310
Arthropoda	GCA_905160925.1_PolB1_41	PolB1	GCA_905160925.1	CAJHZJ010001550.1	762775	759428	1116	745356	746396	54.3
Arthropoda	GCA_905160925.1_PolB1_42	PolB1	GCA_905160925.1	CAJHZJ010001550.1	1045871	1049425	1185	1058283	1059224	312.8
Arthropoda	GCA_905160925.1_PolB1_70	PolB1	GCA_905160925.1	CAJHZJ010001563.1	2922	6485	1188	11769	12806	324.3
Arthropoda	GCA_905160925.1_PolB1_14	PolB1	GCA_905160925.1	CAJHZJ010001573.1	530513	526950	1188	520623	521660	324.9
Arthropoda	GCA_905160925.1_PolB1_26	PolB1	GCA_905160925.1	CAJHZJ010001629.1	32877	29353	1175	25964	26905	309.7
Arthropoda	GCA_905160925.1_PolB1_48	PolB1	GCA_905160925.1	CAJHZJ010001638.1	129385	132948	1188	138661	138969	94.9
Arthropoda	GCA_905160925.1_PolB1_66	PolB1	GCA_905160925.1	CAJHZJ010001652.1	61496	64264	923	69414	70355	309.7
Arthropoda	GCA_905160925.1_PolB1_43	PolB1	GCA_905160925.1	CAJHZJ010001669.1	936153	939716	1188	945006	946043	324.9
Arthropoda	GCA_905160925.1_PolB1_4	PolB1	GCA_905160925.1	CAJHZJ010001671.1	52197	48754	1148	42339	43376	324.3
Arthropoda	GCA_905160925.1_PolB1_29	PolB1	GCA_905160925.1	CAJHZJ010001675.1	16835	13311	1175	9921	10862	309.7
Arthropoda	GCA_905163395.1_PolB1_54	PolB1	GCA_905163395.1	LR990852.1	7484102	7480578	1175	7474485	7475426	309.7
Arthropoda	GCA_905163395.1_PolB1_55	PolB1	GCA_905163395.1	LR990852.1	10373935	10370252	1228	10366796	10367734	324.8
Arthropoda	GCA_905163395.1_PolB1_56	PolB1	GCA_905163395.1	LR990852.1	19020077	19023640	1188	19028930	19029967	324.9
Arthropoda	GCA_905163395.1_PolB1_57	PolB1	GCA_905163395.1	LR990852.1	19031922	19035485	1188	19047137	19049920	53.4
Arthropoda	GCA_905163395.1_PolB1_7	PolB1	GCA_905163395.1	LR990853.1	12508932	12505249	1228	12501793	12502731	324.8
Arthropoda	GCA_905163395.1_PolB1_8	PolB1	GCA_905163395.1	LR990853.1	16306168	16309731	1188	16315014	16316051	324.3
Arthropoda	GCA_905163395.1_PolB1_9	PolB1	GCA_905163395.1	LR990854.1	6024701	6021138	1188	6014811	6015848	324.9
Arthropoda	GCA_905163395.1_PolB1_10	PolB1	GCA_905163395.1	LR990854.1	7941472	7937909	1188	7931589	7932626	324.3
Arthropoda	GCA_905163395.1_PolB1_11	PolB1	GCA_905163395.1	LR990854.1	17319809	17323333	1175	17301707	17302252	26.3
Arthropoda	GCA_905163395.1_PolB1_38	PolB1	GCA_905163395.1	LR990855.1	1182453	1186016	1188	1191306	1192343	324.9
Arthropoda	GCA_905163395.1_PolB1_39	PolB1	GCA_905163395.1	LR990855.1	7937619	7934095	1175	7930705	7931646	309.7
Arthropoda	GCA_905163395.1_PolB1_40	PolB1	GCA_905163395.1	LR990855.1	15212194	15215718	1175	15220870	15221811	309.7
Arthropoda	GCA_905163395.1_PolB1_41	PolB1	GCA_905163395.1	LR990855.1	16149016	16145333	1228	16141889	16142827	324.1
Arthropoda	GCA_905163395.1_PolB1_42	PolB1	GCA_905163395.1	LR990855.1	16957392	16953868	1175	16947778	16948719	310
Arthropoda	GCA_905163395.1_PolB1_43	PolB1	GCA_905163395.1	LR990856.1	3833424	3829861	1188	3823534	3824571	327.8
Arthropoda	GCA_905163395.1_PolB1_58	PolB1	GCA_905163395.1	LR990858.1	545133	542161	991	538012	538524	142.5
Arthropoda	GCA_905163395.1_PolB1_59	PolB1	GCA_905163395.1	LR990858.1	1080074	1077267	936	1073992	1074927	325.6
Arthropoda	GCA_905163395.1_PolB1_60	PolB1	GCA_905163395.1	LR990858.1	4656859	4660440	1194	4662780	4663715	325.6
Arthropoda	GCA_905163395.1_PolB1_61	PolB1	GCA_905163395.1	LR990858.1	15078194	15074670	1175	15068578	15069519	309.7
Arthropoda	GCA_905163395.1_PolB1_44	PolB1	GCA_905163395.1	LR990859.1	36545	40069	1175	53483	55918	68.8
Arthropoda	GCA_905163395.1_PolB1_45	PolB1	GCA_905163395.1	LR990861.1	4513699	4517262	1188	4522545	4523582	324.3
Arthropoda	GCA_905163395.1_PolB1_46	PolB1	GCA_905163395.1	LR990861.1	15168124	15171708	1195	15176987	15178024	324.9
Arthropoda	GCA_905163395.1_PolB1_62	PolB1	GCA_905163395.1	LR990862.1	752950	756513	1188	761803	762840	324.9
Arthropoda	GCA_905163395.1_PolB1_63	PolB1	GCA_905163395.1	LR990862.1	7166953	7170495	1181	7174337	7175278	313.1
Arthropoda	GCA_905163395.1_PolB1_64	PolB1	GCA_905163395.1	LR990862.1	8583482	8587006	1175	8597672	8598613	310
Arthropoda	GCA_905163395.1_PolB1_65	PolB1	GCA_905163395.1	LR990862.1	9882751	9879860	964	9887902	9890448	47.5
Arthropoda	GCA_905163395.1_PolB1_12	PolB1	GCA_905163395.1	LR990864.1	1194740	1191240	1167	1185149	1186090	309.7
Arthropoda	GCA_905163395.1_PolB1_13	PolB1	GCA_905163395.1	LR990864.1	8004041	8007292	1084	8012994	8013935	313.1
Arthropoda	GCA_905163395.1_PolB1_14	PolB1	GCA_905163395.1	LR990864.1	13149279	13146385	965	13138848	13139789	309.7
Arthropoda	GCA_905163395.1_PolB1_66	PolB1	GCA_905163395.1	LR990865.1	869836	873360	1175	875789	876730	309.7
Arthropoda	GCA_905163395.1_PolB1_67	PolB1	GCA_905163395.1	LR990865.1	2140456	2144124	1223	2146653	2147540	301.5
Arthropoda	GCA_905163395.1_PolB1_68	PolB1	GCA_905163395.1	LR990865.1	11666776	11663234	1181	11658741	11659400	224.7
Arthropoda	GCA_905163395.1_PolB1_69	PolB1	GCA_905163395.1	LR990865.1	13034695	13038378	1228	13040897	13041835	324.6
Arthropoda	GCA_905163395.1_PolB1_70	PolB1	GCA_905163395.1	LR990865.1	14539414	14542119	902	14548904	14549653	86.1
Arthropoda	GCA_905163395.1_PolB1_71	PolB1	GCA_905163395.1	LR990865.1	15761009	15764572	1188	15769862	15770899	324.4
Arthropoda	GCA_905163395.1_PolB1_1	PolB1	GCA_905163395.1	LR990867.1	1586657	1589611	985	1606414	1609446	77.8
Arthropoda	GCA_905163395.1_PolB1_15	PolB1	GCA_905163395.1	LR990870.1	4008985	4005344	1214	4001888	4002826	324.8
Arthropoda	GCA_905163395.1_PolB1_16	PolB1	GCA_905163395.1	LR990870.1	7315448	7311885	1188	7295630	7298734	37.1
Arthropoda	GCA_905163395.1_PolB1_17	PolB1	GCA_905163395.1	LR990870.1	10867870	10864328	1181	10854112	10855053	314
Arthropoda	GCA_905163395.1_PolB1_47	PolB1	GCA_905163395.1	LR990871.1	2342507	2338983	1175	2332890	2333831	309.7
Arthropoda	GCA_905163395.1_PolB1_48	PolB1	GCA_905163395.1	LR990872.1	5869566	5872487	974	5850197	5853124	46.9
Arthropoda	GCA_905163395.1_PolB1_18	PolB1	GCA_905163395.1	LR990874.1	876343	872777	1189	869274	870209	322.1
Arthropoda	GCA_905163395.1_PolB1_19	PolB1	GCA_905163395.1	LR990874.1	1605325	1608942	1206	1623700	1624653	64.9
Arthropoda	GCA_905163395.1_PolB1_20	PolB1	GCA_905163395.1	LR990874.1	3074493	3071515	993	3067489	3068427	316.7
Arthropoda	GCA_905163395.1_PolB1_21	PolB1	GCA_905163395.1	LR990874.1	3196941	3200465	1175	3205616	3206557	309.7
Arthropoda	GCA_905163395.1_PolB1_22	PolB1	GCA_905163395.1	LR990874.1	4892923	4889912	1004	4885143	4886084	312.7
Arthropoda	GCA_905163395.1_PolB1_23	PolB1	GCA_905163395.1	LR990874.1	5028585	5025019	1189	5021681	5022484	266.2
Arthropoda	GCA_905163395.1_PolB1_24	PolB1	GCA_905163395.1	LR990874.1	5720904	5724446	1181	5728209	5729150	308.2
Arthropoda	GCA_905163395.1_PolB1_25	PolB1	GCA_905163395.1	LR990874.1	5883453	5879911	1181	5867614	5868792	65.6
Arthropoda	GCA_905163395.1_PolB1_26	PolB1	GCA_905163395.1	LR990874.1	7419755	7423255	1167	7429599	7430540	308.6
Arthropoda	GCA_905163395.1_PolB1_27	PolB1	GCA_905163395.1	LR990874.1	7486064	7488997	978	7470785	7474813	65.8
Arthropoda	GCA_905163395.1_PolB1_28	PolB1	GCA_905163395.1	LR990874.1	7854667	7858230	1188	7863501	7864088	170.8
Arthropoda	GCA_905163395.1_PolB1_29	PolB1	GCA_905163395.1	LR990874.1	8375785	8372915	957	8365729	8366724	305
Arthropoda	GCA_905163395.1_PolB1_30	PolB1	GCA_905163395.1	LR990874.1	8389768	8392638	957	8398617	8399654	322.4
Arthropoda	GCA_905163395.1_PolB1_31	PolB1	GCA_905163395.1	LR990874.1	11756774	11753232	1181	11740633	11742273	49.4
Arthropoda	GCA_905163395.1_PolB1_2	PolB1	GCA_905163395.1	LR990875.1	3637761	3634219	1181	3629360	3630301	312.7
Arthropoda	GCA_905163395.1_PolB1_3	PolB1	GCA_905163395.1	LR990875.1	10499548	10503231	1228	10505749	10506687	322.9
Arthropoda	GCA_905163395.1_PolB1_4	PolB1	GCA_905163395.1	LR990875.1	10723282	10719740	1181	10702627	10705668	40.2
Arthropoda	GCA_905163395.1_PolB1_49	PolB1	GCA_905163395.1	LR990876.1	1321269	1317586	1228	1314130	1315068	322.9
Arthropoda	GCA_905163395.1_PolB1_50	PolB1	GCA_905163395.1	LR990876.1	6241276	6237713	1188	6231393	6232430	324.3
Arthropoda	GCA_905163395.1_PolB1_51	PolB1	GCA_905163395.1	LR990876.1	8632765	8636448	1228	8638966	8639904	322.9
Arthropoda	GCA_905163395.1_PolB1_32	PolB1	GCA_905163395.1	LR990878.1	2543053	2539490	1188	2533160	2534197	324.3
Arthropoda	GCA_905163395.1_PolB1_33	PolB1	GCA_905163395.1	LR990878.1	8805623	8809186	1188	8814479	8815516	324.3
Arthropoda	GCA_905163395.1_PolB1_5	PolB1	GCA_905163395.1	LR990879.1	7002941	6999858	1028	6993767	6994708	309.7
Arthropoda	GCA_905163395.1_PolB1_52	PolB1	GCA_905163395.1	LR990880.1	5170287	5173811	1175	5182201	5183142	310
Arthropoda	GCA_905163395.1_PolB1_53	PolB1	GCA_905163395.1	LR990880.1	7787048	7783506	1181	7774482	7775423	313.1
Arthropoda	GCA_905163395.1_PolB1_34	PolB1	GCA_905163395.1	LR990881.1	3119349	3122873	1175	3128027	3128968	309.7
Arthropoda	GCA_905163395.1_PolB1_35	PolB1	GCA_905163395.1	LR990881.1	3912244	3908681	1188	3902361	3903398	323.6
Arthropoda	GCA_905163395.1_PolB1_36	PolB1	GCA_905163395.1	LR990881.1	4082604	4079113	1164	4073021	4073962	309.7
Arthropoda	GCA_905163395.1_PolB1_37	PolB1	GCA_905163395.1	LR990881.1	4384603	4380929	1225	4377473	4378411	324.8
Arthropoda	GCA_905163395.1_PolB1_6	PolB1	GCA_905163395.1	LR990882.1	5800677	5804360	1228	5806875	5807813	324.1
Arthropoda	GCA_905163405.1_PolB1_1	PolB1	GCA_905163405.1	CAJHZL010000004.1	409352	405780	1191	422857	426990	42.7
Arthropoda	GCA_905163405.1_PolB1_2	PolB1	GCA_905163405.1	CAJHZL010000005.1	464807	461259	1183	458140	459078	334.1
Arthropoda	GCA_905163405.1_PolB1_3	PolB1	GCA_905163405.1	CAJHZL010000013.1	1037396	1040725	1110	1031949	1032887	323.5
Arthropoda	GCA_905163435.1_PolB1_8	PolB1	GCA_905163435.1	LR990988.1	7840256	7836708	1183	7833589	7834527	334.1
Arthropoda	GCA_905163435.1_PolB1_24	PolB1	GCA_905163435.1	LR990989.1	1546622	1543758	955	1530928	1531863	328.8
Arthropoda	GCA_905163435.1_PolB1_25	PolB1	GCA_905163435.1	LR990989.1	5220396	5216824	1191	5227902	5229194	59.5
Arthropoda	GCA_905163435.1_PolB1_10	PolB1	GCA_905163435.1	LR990992.1	649508	653056	1183	655237	656175	334.1
Arthropoda	GCA_905163435.1_PolB1_14	PolB1	GCA_905163435.1	LR990992.1	11402057	11404969	971	11407169	11408056	318.3
Arthropoda	GCA_905163435.1_PolB1_18	PolB1	GCA_905163435.1	LR990993.1	250150	246602	1183	243483	244421	334.1
Arthropoda	GCA_905163435.1_PolB1_19	PolB1	GCA_905163435.1	LR990993.1	2505359	2508907	1183	2511088	2512026	334.1
Arthropoda	GCA_905163435.1_PolB1_20	PolB1	GCA_905163435.1	LR990993.1	15956550	15952978	1191	15949773	15950711	323.4
Arthropoda	GCA_905163435.1_PolB1_15	PolB1	GCA_905163435.1	LR990995.1	2715636	2719184	1183	2721365	2722303	334.1
Arthropoda	GCA_905163435.1_PolB1_16	PolB1	GCA_905163435.1	LR990995.1	2726851	2730345	1165	2721365	2722303	334.1
Arthropoda	GCA_905163435.1_PolB1_41	PolB1	GCA_905163435.1	LR990996.1	15824252	15827434	1061	15830096	15831034	320.6
Arthropoda	GCA_905163435.1_PolB1_64	PolB1	GCA_905163435.1	LR990997.1	19710555	19714103	1183	19716284	19717222	334.1
Arthropoda	GCA_905163435.1_PolB1_2	PolB1	GCA_905163435.1	LR990998.1	10277808	10274260	1183	10271141	10272079	334.1
Arthropoda	GCA_905163435.1_PolB1_4	PolB1	GCA_905163435.1	LR990998.1	17517372	17513824	1183	17510705	17511643	334.1
Arthropoda	GCA_905163435.1_PolB1_17	PolB1	GCA_905163435.1	LR990999.1	835638	839186	1183	841367	842305	334.1
Arthropoda	GCA_905163435.1_PolB1_66	PolB1	GCA_905163435.1	LR991001.1	13154820	13158392	1191	13138508	13143262	48.2
Arthropoda	GCA_905163435.1_PolB1_33	PolB1	GCA_905163435.1	LR991002.1	3133226	3129621	1202	3126338	3127273	328.8
Arthropoda	GCA_905163435.1_PolB1_34	PolB1	GCA_905163435.1	LR991002.1	15385120	15388668	1183	15390849	15391787	334.1
Arthropoda	GCA_905163435.1_PolB1_5	PolB1	GCA_905163435.1	LR991004.1	17976177	17979725	1183	17981906	17982844	334.1
Arthropoda	GCA_905163435.1_PolB1_36	PolB1	GCA_905163435.1	LR991005.1	6507454	6503882	1191	6496923	6500174	66.9
Arthropoda	GCA_905163435.1_PolB1_27	PolB1	GCA_905163435.1	LR991006.1	10371559	10368011	1183	10364892	10365830	334.1
Arthropoda	GCA_905163435.1_PolB1_28	PolB1	GCA_905163435.1	LR991006.1	12401134	12397586	1183	12394467	12395405	334.1
Arthropoda	GCA_905163435.1_PolB1_29	PolB1	GCA_905163435.1	LR991006.1	14954029	14957577	1183	14959758	14960696	334.1
Arthropoda	GCA_905163435.1_PolB1_23	PolB1	GCA_905163435.1	LR991008.1	11160041	11163613	1191	11177394	11178194	59.5
Arthropoda	GCA_905163435.1_PolB1_56	PolB1	GCA_905163435.1	LR991010.1	13952709	13956257	1183	13958438	13959376	334.1
Arthropoda	GCA_905163435.1_PolB1_57	PolB1	GCA_905163435.1	LR991010.1	14939305	14942853	1183	14945034	14945972	334.1
Arthropoda	GCA_905163435.1_PolB1_58	PolB1	GCA_905163435.1	LR991010.1	15448695	15445147	1183	15442028	15442966	334.1
Arthropoda	GCA_905163435.1_PolB1_59	PolB1	GCA_905163435.1	LR991011.1	2892890	2889342	1183	2886223	2887161	334.1
Arthropoda	GCA_905163435.1_PolB1_60	PolB1	GCA_905163435.1	LR991011.1	6984719	6981171	1183	6978052	6978990	334.1
Arthropoda	GCA_905163435.1_PolB1_46	PolB1	GCA_905163435.1	LR991014.1	5431717	5428784	978	5425505	5426440	326.5
Arthropoda	GCA_905163435.1_PolB1_30	PolB1	GCA_905163435.1	LR991015.1	612521	608973	1183	605854	606792	334.1
Arthropoda	GCA_905163435.1_PolB1_31	PolB1	GCA_905163435.1	LR991015.1	623647	620099	1183	616980	617918	334.1
Arthropoda	GCA_905163435.1_PolB1_68	PolB1	GCA_905163435.1	LR991016.1	810895	807347	1183	804228	805166	334.1
Arthropoda	GCA_905163445.1_PolB1_6	PolB1	GCA_905163445.1	CAJHZN010000014.1	508764	505813	984	502449	503576	452.9
Arthropoda	GCA_905163445.1_PolB1_7	PolB1	GCA_905163445.1	CAJHZN010000014.1	740964	743915	984	746152	747279	452.9
Arthropoda	GCA_905163445.1_PolB1_8	PolB1	GCA_905163445.1	CAJHZN010000014.1	789078	786127	984	782763	783890	452.9
Arthropoda	GCA_905163445.1_PolB1_9	PolB1	GCA_905163445.1	CAJHZN010000015.1	392455	396186	1244	402699	403826	452.9
Arthropoda	GCA_905163445.1_PolB1_1	PolB1	GCA_905163445.1	CAJHZN010000017.1	325121	328591	1157	330840	331967	452
Arthropoda	GCA_905163445.1_PolB1_2	PolB1	GCA_905163445.1	LR990891.1	6150500	6153643	1048	6155998	6157125	450.9
Arthropoda	GCA_905163445.1_PolB1_3	PolB1	GCA_905163445.1	LR990902.1	18121075	18124806	1244	18127128	18128255	452.7
Arthropoda	GCA_905163445.1_PolB1_4	PolB1	GCA_905163445.1	LR990908.1	7205160	7201432	1243	7198257	7199078	316.4
Arthropoda	GCA_905163445.1_PolB1_5	PolB1	GCA_905163445.1	LR990910.1	8588568	8591681	1038	8594626	8594943	94.4
Arthropoda	GCA_905163465.1_PolB1_26	PolB1	GCA_905163465.1	LR990954.1	794426	790842	1195	785163	786134	336.2
Arthropoda	GCA_905163465.1_PolB1_27	PolB1	GCA_905163465.1	LR990954.1	14077548	14081132	1195	14085841	14086812	336
Arthropoda	GCA_905163465.1_PolB1_84	PolB1	GCA_905163465.1	LR990955.1	494201	497785	1195	502494	503465	336.9
Arthropoda	GCA_905163465.1_PolB1_85	PolB1	GCA_905163465.1	LR990955.1	17973462	17977046	1195	17981755	17982726	332.7
Arthropoda	GCA_905163465.1_PolB1_28	PolB1	GCA_905163465.1	LR990956.1	824219	827803	1195	804667	807198	49.2
Arthropoda	GCA_905163465.1_PolB1_29	PolB1	GCA_905163465.1	LR990956.1	12632913	12636488	1192	12641205	12642176	332.9
Arthropoda	GCA_905163465.1_PolB1_30	PolB1	GCA_905163465.1	LR990956.1	16507725	16504141	1195	16498461	16499432	336.9
Arthropoda	GCA_905163465.1_PolB1_31	PolB1	GCA_905163465.1	LR990956.1	16988307	16984720	1196	16981487	16982425	324.2
Arthropoda	GCA_905163465.1_PolB1_32	PolB1	GCA_905163465.1	LR990957.1	10104468	10108019	1184	10110314	10111252	324.2
Arthropoda	GCA_905163465.1_PolB1_33	PolB1	GCA_905163465.1	LR990957.1	14049432	14045848	1195	14040175	14041146	336.9
Arthropoda	GCA_905163465.1_PolB1_34	PolB1	GCA_905163465.1	LR990957.1	16151725	16148141	1195	16142468	16143439	332.1
Arthropoda	GCA_905163465.1_PolB1_74	PolB1	GCA_905163465.1	LR990958.1	6389049	6392633	1195	6397342	6398313	336.2
Arthropoda	GCA_905163465.1_PolB1_75	PolB1	GCA_905163465.1	LR990958.1	16291212	16294796	1195	16299505	16300476	336.2
Arthropoda	GCA_905163465.1_PolB1_92	PolB1	GCA_905163465.1	LR990959.1	11320919	11317455	1155	11311775	11312746	336.2
Arthropoda	GCA_905163465.1_PolB1_93	PolB1	GCA_905163465.1	LR990959.1	14362372	14358788	1195	14353108	14354079	336.2
Arthropoda	GCA_905163465.1_PolB1_94	PolB1	GCA_905163465.1	LR990959.1	15073629	15076421	931	15081130	15082101	336.2
Arthropoda	GCA_905163465.1_PolB1_95	PolB1	GCA_905163465.1	LR990959.1	16177940	16174356	1195	16168676	16169401	251.6
Arthropoda	GCA_905163465.1_PolB1_123	PolB1	GCA_905163465.1	LR990960.1	3432625	3436209	1195	3440918	3441889	336.1
Arthropoda	GCA_905163465.1_PolB1_124	PolB1	GCA_905163465.1	LR990961.1	1133504	1137055	1184	1139350	1140288	324.2
Arthropoda	GCA_905163465.1_PolB1_125	PolB1	GCA_905163465.1	LR990961.1	6838980	6842564	1195	6847273	6848244	336.9
Arthropoda	GCA_905163465.1_PolB1_38	PolB1	GCA_905163465.1	LR990962.1	2810355	2806771	1195	2801174	2802061	318.7
Arthropoda	GCA_905163465.1_PolB1_39	PolB1	GCA_905163465.1	LR990962.1	9232678	9236229	1184	9238524	9239462	324.2
Arthropoda	GCA_905163465.1_PolB1_40	PolB1	GCA_905163465.1	LR990962.1	13938437	13942024	1196	13944319	13945257	324.2
Arthropoda	GCA_905163465.1_PolB1_109	PolB1	GCA_905163465.1	LR990963.1	1143898	1147500	1201	1149795	1150733	324.2
Arthropoda	GCA_905163465.1_PolB1_110	PolB1	GCA_905163465.1	LR990963.1	4252841	4256425	1195	4261134	4262105	336.9
Arthropoda	GCA_905163465.1_PolB1_111	PolB1	GCA_905163465.1	LR990963.1	5737173	5733625	1183	5730392	5731330	324.2
Arthropoda	GCA_905163465.1_PolB1_112	PolB1	GCA_905163465.1	LR990963.1	6749059	6745475	1195	6739795	6740766	336.1
Arthropoda	GCA_905163465.1_PolB1_113	PolB1	GCA_905163465.1	LR990963.1	7392505	7388921	1195	7383241	7384212	336.2
Arthropoda	GCA_905163465.1_PolB1_114	PolB1	GCA_905163465.1	LR990963.1	11818394	11814807	1196	11811574	11812512	324.2
Arthropoda	GCA_905163465.1_PolB1_35	PolB1	GCA_905163465.1	LR990964.1	10130397	10126813	1195	10124089	10124874	272
Arthropoda	GCA_905163465.1_PolB1_36	PolB1	GCA_905163465.1	LR990964.1	14787558	14783974	1195	14778294	14779019	251.6
Arthropoda	GCA_905163465.1_PolB1_37	PolB1	GCA_905163465.1	LR990964.1	15008363	15004779	1195	14999099	15000070	336.2
Arthropoda	GCA_905163465.1_PolB1_86	PolB1	GCA_905163465.1	LR990965.1	599911	596327	1195	589971	594971	75.2
Arthropoda	GCA_905163465.1_PolB1_87	PolB1	GCA_905163465.1	LR990965.1	13634737	13638321	1195	13643058	13644029	336.9
Arthropoda	GCA_905163465.1_PolB1_88	PolB1	GCA_905163465.1	LR990965.1	15271047	15273842	932	15278557	15279528	336.2
Arthropoda	GCA_905163465.1_PolB1_89	PolB1	GCA_905163465.1	LR990965.1	15315385	15318969	1195	15323677	15324648	333.4
Arthropoda	GCA_905163465.1_PolB1_96	PolB1	GCA_905163465.1	LR990966.1	2106864	2110448	1195	2115157	2116128	336.2
Arthropoda	GCA_905163465.1_PolB1_97	PolB1	GCA_905163465.1	LR990966.1	13695292	13698876	1195	13703831	13704556	251.6
Arthropoda	GCA_905163465.1_PolB1_102	PolB1	GCA_905163465.1	LR990967.1	5859360	5862944	1195	5867653	5868624	337.6
Arthropoda	GCA_905163465.1_PolB1_103	PolB1	GCA_905163465.1	LR990967.1	9927742	9931326	1195	9936274	9936999	251.8
Arthropoda	GCA_905163465.1_PolB1_104	PolB1	GCA_905163465.1	LR990967.1	10663932	10660348	1195	10654668	10655639	336.1
Arthropoda	GCA_905163465.1_PolB1_105	PolB1	GCA_905163465.1	LR990967.1	13424699	13428283	1195	13432992	13433963	336.2
Arthropoda	GCA_905163465.1_PolB1_106	PolB1	GCA_905163465.1	LR990967.1	14108679	14112263	1195	14116965	14117936	336.9
Arthropoda	GCA_905163465.1_PolB1_41	PolB1	GCA_905163465.1	LR990968.1	3465435	3461851	1195	3456171	3457142	336.9
Arthropoda	GCA_905163465.1_PolB1_42	PolB1	GCA_905163465.1	LR990968.1	11001106	10997522	1195	10991842	10992813	336.9
Arthropoda	GCA_905163465.1_PolB1_43	PolB1	GCA_905163465.1	LR990968.1	13751311	13754895	1195	13743175	13747020	66.5
Arthropoda	GCA_905163465.1_PolB1_44	PolB1	GCA_905163465.1	LR990968.1	14010861	14008069	931	14002389	14003360	335.5
Arthropoda	GCA_905163465.1_PolB1_1	PolB1	GCA_905163465.1	LR990969.1	466693	470277	1195	474979	475950	336.9
Arthropoda	GCA_905163465.1_PolB1_2	PolB1	GCA_905163465.1	LR990969.1	6696440	6700024	1195	6704732	6705703	336.2
Arthropoda	GCA_905163465.1_PolB1_3	PolB1	GCA_905163465.1	LR990969.1	7968910	7972494	1195	7977203	7978174	336.2
Arthropoda	GCA_905163465.1_PolB1_4	PolB1	GCA_905163465.1	LR990969.1	10256818	10260402	1195	10265111	10266082	336.2
Arthropoda	GCA_905163465.1_PolB1_5	PolB1	GCA_905163465.1	LR990969.1	12929697	12933281	1195	12937990	12938961	336.3
Arthropoda	GCA_905163465.1_PolB1_126	PolB1	GCA_905163465.1	LR990970.1	782090	778506	1195	786314	790498	37.5
Arthropoda	GCA_905163465.1_PolB1_127	PolB1	GCA_905163465.1	LR990970.1	1326607	1330179	1191	1334888	1335859	336.1
Arthropoda	GCA_905163465.1_PolB1_128	PolB1	GCA_905163465.1	LR990970.1	4663511	4666591	1027	4668886	4669824	324.2
Arthropoda	GCA_905163465.1_PolB1_130	PolB1	GCA_905163465.1	LR990970.1	8079490	8075906	1195	8070226	8071197	336.2
Arthropoda	GCA_905163465.1_PolB1_131	PolB1	GCA_905163465.1	LR990970.1	14259456	14263040	1195	14267749	14268720	332.7
Arthropoda	GCA_905163465.1_PolB1_6	PolB1	GCA_905163465.1	LR990971.1	1879667	1883110	1148	1887819	1888790	336.2
Arthropoda	GCA_905163465.1_PolB1_7	PolB1	GCA_905163465.1	LR990971.1	3513954	3517538	1195	3522240	3523211	336.9
Arthropoda	GCA_905163465.1_PolB1_8	PolB1	GCA_905163465.1	LR990971.1	4705633	4702049	1195	4696376	4697347	336.9
Arthropoda	GCA_905163465.1_PolB1_9	PolB1	GCA_905163465.1	LR990971.1	7113692	7110108	1195	7104428	7104961	185.8
Arthropoda	GCA_905163465.1_PolB1_10	PolB1	GCA_905163465.1	LR990971.1	10652771	10649187	1195	10659795	10663019	65.5
Arthropoda	GCA_905163465.1_PolB1_11	PolB1	GCA_905163465.1	LR990971.1	12455653	12452069	1195	12446383	12447354	333.5
Arthropoda	GCA_905163465.1_PolB1_12	PolB1	GCA_905163465.1	LR990971.1	12592614	12589042	1191	12583369	12584340	336.9
Arthropoda	GCA_905163465.1_PolB1_13	PolB1	GCA_905163465.1	LR990971.1	13119911	13123495	1195	13139101	13140600	36.4
Arthropoda	GCA_905163465.1_PolB1_14	PolB1	GCA_905163465.1	LR990972.1	176643	180227	1195	184936	185907	336.2
Arthropoda	GCA_905163465.1_PolB1_15	PolB1	GCA_905163465.1	LR990972.1	865962	869546	1195	874255	875226	336.2
Arthropoda	GCA_905163465.1_PolB1_16	PolB1	GCA_905163465.1	LR990972.1	1871244	1874426	1061	1879135	1880106	336.2
Arthropoda	GCA_905163465.1_PolB1_17	PolB1	GCA_905163465.1	LR990972.1	2155549	2159133	1195	2163842	2164813	336.2
Arthropoda	GCA_905163465.1_PolB1_18	PolB1	GCA_905163465.1	LR990972.1	2478990	2482235	1082	2486944	2487915	332.7
Arthropoda	GCA_905163465.1_PolB1_19	PolB1	GCA_905163465.1	LR990972.1	4062874	4066425	1184	4068720	4069658	324.2
Arthropoda	GCA_905163465.1_PolB1_20	PolB1	GCA_905163465.1	LR990972.1	9606541	9602957	1195	9597277	9598248	336.2
Arthropoda	GCA_905163465.1_PolB1_107	PolB1	GCA_905163465.1	LR990973.1	6565751	6569335	1195	6574044	6575015	336.2
Arthropoda	GCA_905163465.1_PolB1_108	PolB1	GCA_905163465.1	LR990973.1	12710691	12707107	1195	12701437	12702408	336.9
Arthropoda	GCA_905163465.1_PolB1_115	PolB1	GCA_905163465.1	LR990974.1	734242	730658	1195	724978	725949	337
Arthropoda	GCA_905163465.1_PolB1_116	PolB1	GCA_905163465.1	LR990974.1	10311799	10308215	1195	10302536	10303507	336.6
Arthropoda	GCA_905163465.1_PolB1_117	PolB1	GCA_905163465.1	LR990974.1	12844675	12841091	1195	12835411	12836382	336.1
Arthropoda	GCA_905163465.1_PolB1_118	PolB1	GCA_905163465.1	LR990975.1	651849	655433	1195	660142	661113	336.9
Arthropoda	GCA_905163465.1_PolB1_119	PolB1	GCA_905163465.1	LR990975.1	951329	947745	1195	942065	943036	336.2
Arthropoda	GCA_905163465.1_PolB1_120	PolB1	GCA_905163465.1	LR990975.1	1201756	1205340	1195	1207635	1208573	324.2
Arthropoda	GCA_905163465.1_PolB1_121	PolB1	GCA_905163465.1	LR990975.1	4553910	4557494	1195	4571209	4575393	37.5
Arthropoda	GCA_905163465.1_PolB1_122	PolB1	GCA_905163465.1	LR990975.1	11524288	11521181	1036	11515503	11516474	336.2
Arthropoda	GCA_905163465.1_PolB1_45	PolB1	GCA_905163465.1	LR990976.1	1077603	1074019	1195	1068339	1069310	336.9
Arthropoda	GCA_905163465.1_PolB1_46	PolB1	GCA_905163465.1	LR990976.1	1242482	1238898	1195	1232439	1236122	44.3
Arthropoda	GCA_905163465.1_PolB1_47	PolB1	GCA_905163465.1	LR990976.1	1487206	1490790	1195	1467656	1470817	67.3
Arthropoda	GCA_905163465.1_PolB1_48	PolB1	GCA_905163465.1	LR990976.1	1601127	1597540	1196	1594307	1595245	324.2
Arthropoda	GCA_905163465.1_PolB1_49	PolB1	GCA_905163465.1	LR990976.1	1955448	1951864	1195	1945405	1949088	44.3
Arthropoda	GCA_905163465.1_PolB1_50	PolB1	GCA_905163465.1	LR990976.1	2200189	2203773	1195	2180637	2183798	67.3
Arthropoda	GCA_905163465.1_PolB1_51	PolB1	GCA_905163465.1	LR990976.1	2313775	2310515	1087	2307282	2308220	324.2
Arthropoda	GCA_905163465.1_PolB1_52	PolB1	GCA_905163465.1	LR990976.1	2493912	2497496	1195	2483041	2484807	61.9
Arthropoda	GCA_905163465.1_PolB1_53	PolB1	GCA_905163465.1	LR990976.1	2542210	2545794	1195	2531339	2533105	61.9
Arthropoda	GCA_905163465.1_PolB1_54	PolB1	GCA_905163465.1	LR990976.1	2585350	2588934	1195	2574429	2576195	61.9
Arthropoda	GCA_905163465.1_PolB1_55	PolB1	GCA_905163465.1	LR990976.1	2640312	2643161	950	2646350	2649202	67
Arthropoda	GCA_905163465.1_PolB1_56	PolB1	GCA_905163465.1	LR990976.1	3362536	3366120	1195	3349996	3354081	35.4
Arthropoda	GCA_905163465.1_PolB1_57	PolB1	GCA_905163465.1	LR990976.1	3760729	3764313	1195	3742593	3746900	48
Arthropoda	GCA_905163465.1_PolB1_58	PolB1	GCA_905163465.1	LR990976.1	3987339	3984400	980	3975982	3979959	64.9
Arthropoda	GCA_905163465.1_PolB1_59	PolB1	GCA_905163465.1	LR990976.1	4883968	4881050	973	4889483	4892029	71.9
Arthropoda	GCA_905163465.1_PolB1_60	PolB1	GCA_905163465.1	LR990976.1	5155310	5158894	1195	5137557	5139479	64.1
Arthropoda	GCA_905163465.1_PolB1_61	PolB1	GCA_905163465.1	LR990976.1	6568251	6564667	1195	6558990	6559961	332.7
Arthropoda	GCA_905163465.1_PolB1_62	PolB1	GCA_905163465.1	LR990976.1	6580870	6577286	1195	6558990	6559961	332.7
Arthropoda	GCA_905163465.1_PolB1_63	PolB1	GCA_905163465.1	LR990976.1	6782759	6786343	1195	6791044	6792015	336.9
Arthropoda	GCA_905163465.1_PolB1_64	PolB1	GCA_905163465.1	LR990976.1	6833613	6837197	1195	6841898	6842869	336.9
Arthropoda	GCA_905163465.1_PolB1_65	PolB1	GCA_905163465.1	LR990976.1	6967224	6964141	1028	6982207	6984159	43.7
Arthropoda	GCA_905163465.1_PolB1_66	PolB1	GCA_905163465.1	LR990976.1	7672495	7668905	1197	7683382	7684371	59.1
Arthropoda	GCA_905163465.1_PolB1_67	PolB1	GCA_905163465.1	LR990976.1	8724550	8728134	1195	8733220	8733651	68.6
Arthropoda	GCA_905163465.1_PolB1_68	PolB1	GCA_905163465.1	LR990976.1	9133116	9136703	1196	9138998	9139936	324.2
Arthropoda	GCA_905163465.1_PolB1_69	PolB1	GCA_905163465.1	LR990976.1	11018845	11022429	1195	11031933	11036585	38.8
Arthropoda	GCA_905163465.1_PolB1_70	PolB1	GCA_905163465.1	LR990976.1	11883145	11879561	1195	11873881	11874852	332.6
Arthropoda	GCA_905163465.1_PolB1_21	PolB1	GCA_905163465.1	LR990977.1	947691	951275	1195	955984	956955	332.1
Arthropoda	GCA_905163465.1_PolB1_22	PolB1	GCA_905163465.1	LR990977.1	2314632	2311048	1195	2305368	2306339	331.7
Arthropoda	GCA_905163465.1_PolB1_23	PolB1	GCA_905163465.1	LR990977.1	7817568	7813984	1195	7808311	7809282	336.9
Arthropoda	GCA_905163465.1_PolB1_24	PolB1	GCA_905163465.1	LR990977.1	11185323	11181739	1195	11176059	11177030	336.2
Arthropoda	GCA_905163465.1_PolB1_25	PolB1	GCA_905163465.1	LR990977.1	11349539	11353123	1195	11357832	11358803	336.2
Arthropoda	GCA_905163465.1_PolB1_132	PolB1	GCA_905163465.1	LR990978.1	5422351	5418767	1195	5415534	5416472	324.2
Arthropoda	GCA_905163465.1_PolB1_71	PolB1	GCA_905163465.1	LR990979.1	6291237	6287653	1195	6281973	6282944	336.9
Arthropoda	GCA_905163465.1_PolB1_72	PolB1	GCA_905163465.1	LR990979.1	6700887	6697303	1195	6691623	6692594	336.9
Arthropoda	GCA_905163465.1_PolB1_73	PolB1	GCA_905163465.1	LR990979.1	8551553	8547969	1195	8542377	8543348	336.2
Arthropoda	GCA_905163465.1_PolB1_90	PolB1	GCA_905163465.1	LR990980.1	1325765	1329349	1195	1346617	1349229	79.6
Arthropoda	GCA_905163465.1_PolB1_91	PolB1	GCA_905163465.1	LR990980.1	6185584	6189168	1195	6193884	6194855	336.9
Arthropoda	GCA_905163465.1_PolB1_98	PolB1	GCA_905163465.1	LR990981.1	1317409	1320993	1195	1325712	1326683	336.9
Arthropoda	GCA_905163465.1_PolB1_99	PolB1	GCA_905163465.1	LR990981.1	2156220	2159804	1195	2162099	2163037	324.2
Arthropoda	GCA_905163465.1_PolB1_100	PolB1	GCA_905163465.1	LR990981.1	8233803	8230330	1158	8220785	8221756	336.2
Arthropoda	GCA_905163465.1_PolB1_101	PolB1	GCA_905163465.1	LR990981.1	9118504	9122088	1195	9131339	9135058	57.8
Arthropoda	GCA_905163465.1_PolB1_76	PolB1	GCA_905163465.1	LR990982.1	392290	395874	1195	409371	410342	336.9
Arthropoda	GCA_905163465.1_PolB1_77	PolB1	GCA_905163465.1	LR990982.1	3851888	3848304	1195	3843200	3843595	117.5
Arthropoda	GCA_905163465.1_PolB1_78	PolB1	GCA_905163465.1	LR990982.1	6609852	6613436	1195	6591484	6594732	62.1
Arthropoda	GCA_905163465.1_PolB1_79	PolB1	GCA_905163465.1	LR990984.1	1784129	1787713	1195	1790008	1790946	324.2
Arthropoda	GCA_905163465.1_PolB1_80	PolB1	GCA_905163465.1	LR990984.1	2154519	2158103	1195	2162802	2163773	336.9
Arthropoda	GCA_905163465.1_PolB1_81	PolB1	GCA_905163465.1	LR990984.1	2971082	2974666	1195	2979375	2980346	336.1
Arthropoda	GCA_905163465.1_PolB1_82	PolB1	GCA_905163465.1	LR990984.1	3217391	3213807	1195	3208127	3209098	336.2
Arthropoda	GCA_905163465.1_PolB1_83	PolB1	GCA_905163465.1	LR990984.1	6286922	6290506	1195	6295215	6296186	336.2
Arthropoda	GCA_905163495.1_PolB1_76	PolB1	GCA_905163495.1	LR991019.1	2827430	2830942	1171	2836600	2837556	322.2
Arthropoda	GCA_905163495.1_PolB1_77	PolB1	GCA_905163495.1	LR991019.1	28166674	28163162	1171	28155752	28156708	322.1
Arthropoda	GCA_905163495.1_PolB1_203	PolB1	GCA_905163495.1	LR991020.1	1082057	1085569	1171	1091206	1092162	321
Arthropoda	GCA_905163495.1_PolB1_204	PolB1	GCA_905163495.1	LR991020.1	9794982	9791413	1190	9788303	9789241	333.7
Arthropoda	GCA_905163495.1_PolB1_205	PolB1	GCA_905163495.1	LR991020.1	13760531	13764043	1171	13772247	13773203	320.8
Arthropoda	GCA_905163495.1_PolB1_206	PolB1	GCA_905163495.1	LR991020.1	19542564	19539052	1171	19533718	19534653	325.2
Arthropoda	GCA_905163495.1_PolB1_207	PolB1	GCA_905163495.1	LR991020.1	21812583	21809071	1171	21802687	21803643	320.7
Arthropoda	GCA_905163495.1_PolB1_208	PolB1	GCA_905163495.1	LR991020.1	22858996	22855484	1171	22848864	22849820	322.2
Arthropoda	GCA_905163495.1_PolB1_209	PolB1	GCA_905163495.1	LR991020.1	23317692	23314180	1171	23306770	23307726	322
Arthropoda	GCA_905163495.1_PolB1_210	PolB1	GCA_905163495.1	LR991020.1	25061693	25065205	1171	25070731	25071687	322.2
Arthropoda	GCA_905163495.1_PolB1_211	PolB1	GCA_905163495.1	LR991020.1	30694110	30697685	1192	30703128	30704105	318.3
Arthropoda	GCA_905163495.1_PolB1_212	PolB1	GCA_905163495.1	LR991020.1	31753000	31755801	934	31760246	31761181	325.5
Arthropoda	GCA_905163495.1_PolB1_213	PolB1	GCA_905163495.1	LR991020.1	32285508	32281996	1171	32276661	32277596	328
Arthropoda	GCA_905163495.1_PolB1_214	PolB1	GCA_905163495.1	LR991020.1	33590863	33594375	1171	33571051	33574692	42.3
Arthropoda	GCA_905163495.1_PolB1_216	PolB1	GCA_905163495.1	LR991020.1	35637320	35634216	1035	35654867	35657434	48.4
Arthropoda	GCA_905163495.1_PolB1_168	PolB1	GCA_905163495.1	LR991021.1	1071045	1067533	1171	1060900	1061856	318.7
Arthropoda	GCA_905163495.1_PolB1_169	PolB1	GCA_905163495.1	LR991021.1	3425191	3428703	1171	3434364	3435320	322.2
Arthropoda	GCA_905163495.1_PolB1_170	PolB1	GCA_905163495.1	LR991021.1	9317112	9313600	1171	9308198	9309133	325.5
Arthropoda	GCA_905163495.1_PolB1_171	PolB1	GCA_905163495.1	LR991021.1	16325795	16329307	1171	16334973	16335929	322.2
Arthropoda	GCA_905163495.1_PolB1_172	PolB1	GCA_905163495.1	LR991021.1	29585551	29589162	1204	29577920	29578855	304.8
Arthropoda	GCA_905163495.1_PolB1_173	PolB1	GCA_905163495.1	LR991021.1	30631523	30628011	1171	30621397	30622353	322.2
Arthropoda	GCA_905163495.1_PolB1_174	PolB1	GCA_905163495.1	LR991021.1	32686017	32682463	1185	32678666	32679604	319.9
Arthropoda	GCA_905163495.1_PolB1_57	PolB1	GCA_905163495.1	LR991022.1	1620647	1617075	1191	1606752	1608272	42.6
Arthropoda	GCA_905163495.1_PolB1_58	PolB1	GCA_905163495.1	LR991022.1	6596234	6592722	1171	6586098	6587054	322.2
Arthropoda	GCA_905163495.1_PolB1_59	PolB1	GCA_905163495.1	LR991022.1	8000068	8003574	1169	8020388	8021344	322.2
Arthropoda	GCA_905163495.1_PolB1_60	PolB1	GCA_905163495.1	LR991022.1	11224061	11227789	1243	11229848	11230948	465.5
Arthropoda	GCA_905163495.1_PolB1_61	PolB1	GCA_905163495.1	LR991022.1	12767039	12770572	1178	12776238	12777194	322.2
Arthropoda	GCA_905163495.1_PolB1_62	PolB1	GCA_905163495.1	LR991022.1	29776767	29773216	1184	29767024	29767980	327.9
Arthropoda	GCA_905163495.1_PolB1_63	PolB1	GCA_905163495.1	LR991022.1	31031510	31027998	1171	31021259	31022215	320.7
Arthropoda	GCA_905163495.1_PolB1_222	PolB1	GCA_905163495.1	LR991023.1	3391062	3394574	1171	3400516	3401472	322.2
Arthropoda	GCA_905163495.1_PolB1_223	PolB1	GCA_905163495.1	LR991023.1	3849296	3845784	1171	3838468	3839424	320.7
Arthropoda	GCA_905163495.1_PolB1_224	PolB1	GCA_905163495.1	LR991023.1	12386302	12382751	1184	12371238	12371867	214.1
Arthropoda	GCA_905163495.1_PolB1_225	PolB1	GCA_905163495.1	LR991023.1	16793514	16796699	1062	16807953	16808909	322.2
Arthropoda	GCA_905163495.1_PolB1_226	PolB1	GCA_905163495.1	LR991023.1	25153966	25157478	1171	25160083	25164330	51
Arthropoda	GCA_905163495.1_PolB1_227	PolB1	GCA_905163495.1	LR991023.1	25973158	25969859	1100	25963038	25963847	276.7
Arthropoda	GCA_905163495.1_PolB1_1	PolB1	GCA_905163495.1	LR991024.1	2867110	2863598	1171	2856974	2857930	322.2
Arthropoda	GCA_905163495.1_PolB1_2	PolB1	GCA_905163495.1	LR991024.1	18436397	18439909	1171	18444354	18445289	325.5
Arthropoda	GCA_905163495.1_PolB1_3	PolB1	GCA_905163495.1	LR991024.1	21373435	21376896	1154	21382627	21383583	322.2
Arthropoda	GCA_905163495.1_PolB1_4	PolB1	GCA_905163495.1	LR991024.1	22555824	22552246	1193	22549215	22550189	314.6
Arthropoda	GCA_905163495.1_PolB1_5	PolB1	GCA_905163495.1	LR991024.1	26383287	26379775	1171	26373198	26373635	163.7
Arthropoda	GCA_905163495.1_PolB1_6	PolB1	GCA_905163495.1	LR991024.1	28442637	28446149	1171	28451810	28452766	322.2
Arthropoda	GCA_905163495.1_PolB1_7	PolB1	GCA_905163495.1	LR991024.1	29131878	29135390	1171	29143049	29143780	256
Arthropoda	GCA_905163495.1_PolB1_8	PolB1	GCA_905163495.1	LR991024.1	29210531	29214106	1192	29219549	29220526	318.3
Arthropoda	GCA_905163495.1_PolB1_89	PolB1	GCA_905163495.1	LR991025.1	426279	423349	977	416176	417132	320.7
Arthropoda	GCA_905163495.1_PolB1_90	PolB1	GCA_905163495.1	LR991025.1	8274918	8277770	951	8282839	8283774	325.5
Arthropoda	GCA_905163495.1_PolB1_91	PolB1	GCA_905163495.1	LR991025.1	12728760	12732113	1118	12737777	12738754	318.3
Arthropoda	GCA_905163495.1_PolB1_181	PolB1	GCA_905163495.1	LR991026.1	2959715	2963227	1171	2969099	2969752	211.9
Arthropoda	GCA_905163495.1_PolB1_182	PolB1	GCA_905163495.1	LR991026.1	3261130	3264642	1171	3270168	3271124	322.2
Arthropoda	GCA_905163495.1_PolB1_183	PolB1	GCA_905163495.1	LR991026.1	10989171	10986217	985	10971563	10975660	56.4
Arthropoda	GCA_905163495.1_PolB1_111	PolB1	GCA_905163495.1	LR991027.1	1890028	1893540	1171	1870216	1873920	56
Arthropoda	GCA_905163495.1_PolB1_112	PolB1	GCA_905163495.1	LR991027.1	4025172	4021660	1171	4012755	4013711	322.2
Arthropoda	GCA_905163495.1_PolB1_113	PolB1	GCA_905163495.1	LR991027.1	4624006	4627557	1184	4614032	4614538	53.5
Arthropoda	GCA_905163495.1_PolB1_114	PolB1	GCA_905163495.1	LR991027.1	5019999	5022923	975	5029784	5030731	320.1
Arthropoda	GCA_905163495.1_PolB1_115	PolB1	GCA_905163495.1	LR991027.1	5188487	5191999	1171	5209240	5209653	85.3
Arthropoda	GCA_905163495.1_PolB1_116	PolB1	GCA_905163495.1	LR991027.1	6126535	6122984	1184	6110631	6114557	65.4
Arthropoda	GCA_905163495.1_PolB1_117	PolB1	GCA_905163495.1	LR991027.1	13436979	13433386	1198	13451420	13455445	48.5
Arthropoda	GCA_905163495.1_PolB1_118	PolB1	GCA_905163495.1	LR991027.1	18791477	18787926	1184	18781734	18782690	327.1
Arthropoda	GCA_905163495.1_PolB1_119	PolB1	GCA_905163495.1	LR991027.1	25679082	25682594	1171	25688770	25689213	173.3
Arthropoda	GCA_905163495.1_PolB1_120	PolB1	GCA_905163495.1	LR991027.1	26262647	26259078	1190	26255035	26255973	319.8
Arthropoda	GCA_905163495.1_PolB1_121	PolB1	GCA_905163495.1	LR991027.1	26866417	26870580	1388	26884448	26887972	41.7
Arthropoda	GCA_905163495.1_PolB1_9	PolB1	GCA_905163495.1	LR991028.1	1904764	1901195	1190	1897682	1898620	332.7
Arthropoda	GCA_905163495.1_PolB1_10	PolB1	GCA_905163495.1	LR991028.1	4831955	4835467	1171	4841126	4842082	322.2
Arthropoda	GCA_905163495.1_PolB1_11	PolB1	GCA_905163495.1	LR991028.1	18976028	18972924	1035	18970947	18971462	185.1
Arthropoda	GCA_905163495.1_PolB1_12	PolB1	GCA_905163495.1	LR991028.1	19172184	19168672	1171	19161871	19162827	322.2
Arthropoda	GCA_905163495.1_PolB1_13	PolB1	GCA_905163495.1	LR991028.1	20743908	20740396	1171	20735055	20735990	325.5
Arthropoda	GCA_905163495.1_PolB1_14	PolB1	GCA_905163495.1	LR991028.1	22231125	22227613	1171	22221022	22221978	320.7
Arthropoda	GCA_905163495.1_PolB1_15	PolB1	GCA_905163495.1	LR991028.1	27334798	27338310	1171	27343945	27344901	320.7
Arthropoda	GCA_905163495.1_PolB1_122	PolB1	GCA_905163495.1	LR991029.1	1538150	1534842	1103	1528162	1529139	318.3
Arthropoda	GCA_905163495.1_PolB1_123	PolB1	GCA_905163495.1	LR991029.1	2124782	2121189	1198	2118062	2119000	320.9
Arthropoda	GCA_905163495.1_PolB1_124	PolB1	GCA_905163495.1	LR991029.1	7387761	7384249	1171	7377658	7378614	320.7
Arthropoda	GCA_905163495.1_PolB1_126	PolB1	GCA_905163495.1	LR991029.1	11163943	11161136	936	11156586	11157524	319.5
Arthropoda	GCA_905163495.1_PolB1_127	PolB1	GCA_905163495.1	LR991029.1	11712843	11709271	1191	11693616	11696921	35.6
Arthropoda	GCA_905163495.1_PolB1_128	PolB1	GCA_905163495.1	LR991029.1	11866781	11863398	1128	11856654	11857610	320.8
Arthropoda	GCA_905163495.1_PolB1_129	PolB1	GCA_905163495.1	LR991029.1	13424550	13428062	1171	13433719	13434675	322.2
Arthropoda	GCA_905163495.1_PolB1_130	PolB1	GCA_905163495.1	LR991029.1	15891679	15895233	1185	15898092	15899030	313.9
Arthropoda	GCA_905163495.1_PolB1_131	PolB1	GCA_905163495.1	LR991029.1	17368423	17371935	1171	17378391	17379347	322.1
Arthropoda	GCA_905163495.1_PolB1_132	PolB1	GCA_905163495.1	LR991029.1	19369779	19373291	1171	19378925	19379881	320.7
Arthropoda	GCA_905163495.1_PolB1_133	PolB1	GCA_905163495.1	LR991029.1	21950747	21947235	1171	21941887	21942651	261.4
Arthropoda	GCA_905163495.1_PolB1_134	PolB1	GCA_905163495.1	LR991029.1	27613999	27617172	1058	27620224	27621216	312.3
Arthropoda	GCA_905163495.1_PolB1_135	PolB1	GCA_905163495.1	LR991029.1	27871649	27874762	1038	27880390	27881346	322.2
Arthropoda	GCA_905163495.1_PolB1_136	PolB1	GCA_905163495.1	LR991030.1	18747270	18751433	1388	18755792	18756754	324.1
Arthropoda	GCA_905163495.1_PolB1_137	PolB1	GCA_905163495.1	LR991030.1	19843388	19846900	1171	19852561	19853517	322.4
Arthropoda	GCA_905163495.1_PolB1_138	PolB1	GCA_905163495.1	LR991030.1	25377187	25380159	991	25385806	25386762	319.8
Arthropoda	GCA_905163495.1_PolB1_139	PolB1	GCA_905163495.1	LR991030.1	25851830	25848255	1192	25841835	25842812	318.3
Arthropoda	GCA_905163495.1_PolB1_140	PolB1	GCA_905163495.1	LR991030.1	27621403	27617240	1388	27614304	27615266	321.9
Arthropoda	GCA_905163495.1_PolB1_185	PolB1	GCA_905163495.1	LR991031.1	3529926	3533438	1171	3538964	3539920	322.2
Arthropoda	GCA_905163495.1_PolB1_186	PolB1	GCA_905163495.1	LR991031.1	10199883	10203395	1171	10209182	10210138	319
Arthropoda	GCA_905163495.1_PolB1_187	PolB1	GCA_905163495.1	LR991031.1	10956416	10952904	1171	10946261	10947217	322.2
Arthropoda	GCA_905163495.1_PolB1_188	PolB1	GCA_905163495.1	LR991031.1	11446136	11449231	1032	11454864	11455454	170.3
Arthropoda	GCA_905163495.1_PolB1_189	PolB1	GCA_905163495.1	LR991031.1	19534794	19538306	1171	19548188	19551340	50.8
Arthropoda	GCA_905163495.1_PolB1_190	PolB1	GCA_905163495.1	LR991031.1	23024866	23028504	1213	23039765	23043892	40.1
Arthropoda	GCA_905163495.1_PolB1_191	PolB1	GCA_905163495.1	LR991031.1	23100935	23104447	1171	23110909	23111451	196.2
Arthropoda	GCA_905163495.1_PolB1_78	PolB1	GCA_905163495.1	LR991032.1	2580768	2583872	1035	2590326	2591282	322.1
Arthropoda	GCA_905163495.1_PolB1_79	PolB1	GCA_905163495.1	LR991032.1	2628117	2631629	1171	2642492	2643448	322.2
Arthropoda	GCA_905163495.1_PolB1_80	PolB1	GCA_905163495.1	LR991032.1	2669149	2672661	1171	2678288	2679244	320.7
Arthropoda	GCA_905163495.1_PolB1_81	PolB1	GCA_905163495.1	LR991032.1	4618600	4615088	1171	4607678	4608634	322.1
Arthropoda	GCA_905163495.1_PolB1_82	PolB1	GCA_905163495.1	LR991032.1	17551982	17548854	1043	17568915	17570165	39.2
Arthropoda	GCA_905163495.1_PolB1_83	PolB1	GCA_905163495.1	LR991032.1	21725138	21728650	1171	21729394	21729720	69.1
Arthropoda	GCA_905163495.1_PolB1_84	PolB1	GCA_905163495.1	LR991032.1	21872745	21869170	1192	21862747	21863724	319.1
Arthropoda	GCA_905163495.1_PolB1_85	PolB1	GCA_905163495.1	LR991032.1	25193272	25196784	1171	25205307	25206242	328
Arthropoda	GCA_905163495.1_PolB1_141	PolB1	GCA_905163495.1	LR991033.1	3001053	3004565	1171	3008970	3009905	328
Arthropoda	GCA_905163495.1_PolB1_142	PolB1	GCA_905163495.1	LR991033.1	8380386	8376835	1184	8370643	8371599	330.2
Arthropoda	GCA_905163495.1_PolB1_143	PolB1	GCA_905163495.1	LR991033.1	14311533	14314355	941	14318165	14319157	313.3
Arthropoda	GCA_905163495.1_PolB1_144	PolB1	GCA_905163495.1	LR991033.1	19809128	19812679	1184	19817915	19818871	327.1
Arthropoda	GCA_905163495.1_PolB1_145	PolB1	GCA_905163495.1	LR991033.1	21300028	21303540	1171	21307946	21308881	325.2
Arthropoda	GCA_905163495.1_PolB1_146	PolB1	GCA_905163495.1	LR991033.1	22129738	22133250	1171	22138885	22139841	320.7
Arthropoda	GCA_905163495.1_PolB1_147	PolB1	GCA_905163495.1	LR991033.1	23185883	23182371	1171	23175749	23176705	322.2
Arthropoda	GCA_905163495.1_PolB1_148	PolB1	GCA_905163495.1	LR991033.1	23920946	23924458	1171	23930094	23931050	320.7
Arthropoda	GCA_905163495.1_PolB1_64	PolB1	GCA_905163495.1	LR991034.1	2241392	2244904	1171	2250564	2251520	321.9
Arthropoda	GCA_905163495.1_PolB1_65	PolB1	GCA_905163495.1	LR991034.1	3782565	3779053	1171	3773709	3774644	328
Arthropoda	GCA_905163495.1_PolB1_66	PolB1	GCA_905163495.1	LR991034.1	4538170	4541682	1171	4547334	4548290	322.3
Arthropoda	GCA_905163495.1_PolB1_67	PolB1	GCA_905163495.1	LR991034.1	16770464	16773892	1143	16774182	16778225	55.8
Arthropoda	GCA_905163495.1_PolB1_68	PolB1	GCA_905163495.1	LR991034.1	16914791	16918303	1171	16924457	16925413	320.7
Arthropoda	GCA_905163495.1_PolB1_69	PolB1	GCA_905163495.1	LR991034.1	23018020	23021532	1171	23025976	23026911	325.5
Arthropoda	GCA_905163495.1_PolB1_192	PolB1	GCA_905163495.1	LR991035.1	685148	681636	1171	675018	675974	322.2
Arthropoda	GCA_905163495.1_PolB1_193	PolB1	GCA_905163495.1	LR991035.1	2286851	2290363	1171	2296026	2296982	320.7
Arthropoda	GCA_905163495.1_PolB1_194	PolB1	GCA_905163495.1	LR991035.1	3146907	3144034	958	3139925	3140863	321.3
Arthropoda	GCA_905163495.1_PolB1_195	PolB1	GCA_905163495.1	LR991035.1	3644046	3647558	1171	3660983	3661939	320.7
Arthropoda	GCA_905163495.1_PolB1_196	PolB1	GCA_905163495.1	LR991035.1	9069445	9065933	1171	9074085	9077267	50.1
Arthropoda	GCA_905163495.1_PolB1_197	PolB1	GCA_905163495.1	LR991035.1	11406381	11409179	933	11413585	11414520	328
Arthropoda	GCA_905163495.1_PolB1_198	PolB1	GCA_905163495.1	LR991035.1	11419028	11421826	933	11413585	11414520	328
Arthropoda	GCA_905163495.1_PolB1_199	PolB1	GCA_905163495.1	LR991035.1	16609746	16606234	1171	16598823	16599779	322.1
Arthropoda	GCA_905163495.1_PolB1_200	PolB1	GCA_905163495.1	LR991035.1	19250587	19254159	1191	19257031	19257957	319.8
Arthropoda	GCA_905163495.1_PolB1_201	PolB1	GCA_905163495.1	LR991035.1	20958196	20954684	1171	20948093	20949049	320.7
Arthropoda	GCA_905163495.1_PolB1_202	PolB1	GCA_905163495.1	LR991035.1	26147170	26143658	1171	26137176	26138132	322.2
Arthropoda	GCA_905163495.1_PolB1_104	PolB1	GCA_905163495.1	LR991036.1	2500629	2504141	1171	2508548	2509483	325.5
Arthropoda	GCA_905163495.1_PolB1_105	PolB1	GCA_905163495.1	LR991036.1	3939563	3935400	1388	3932464	3933426	323.3
Arthropoda	GCA_905163495.1_PolB1_106	PolB1	GCA_905163495.1	LR991036.1	6055921	6052409	1171	6045734	6046690	321.2
Arthropoda	GCA_905163495.1_PolB1_107	PolB1	GCA_905163495.1	LR991036.1	14005671	14009111	1147	14015564	14016520	322.1
Arthropoda	GCA_905163495.1_PolB1_108	PolB1	GCA_905163495.1	LR991036.1	14208835	14205323	1171	14219136	14222033	43.2
Arthropoda	GCA_905163495.1_PolB1_109	PolB1	GCA_905163495.1	LR991036.1	18684157	18680645	1171	18674025	18674981	324.9
Arthropoda	GCA_905163495.1_PolB1_110	PolB1	GCA_905163495.1	LR991036.1	20924770	20928282	1171	20933917	20934873	320.7
Arthropoda	GCA_905163495.1_PolB1_16	PolB1	GCA_905163495.1	LR991037.1	2102280	2098768	1171	2092151	2093107	321.3
Arthropoda	GCA_905163495.1_PolB1_17	PolB1	GCA_905163495.1	LR991037.1	2156088	2152576	1171	2145166	2146122	322.1
Arthropoda	GCA_905163495.1_PolB1_18	PolB1	GCA_905163495.1	LR991037.1	4040377	4043889	1171	4048292	4049227	325.5
Arthropoda	GCA_905163495.1_PolB1_19	PolB1	GCA_905163495.1	LR991037.1	8012648	8016031	1128	8021815	8022771	322.2
Arthropoda	GCA_905163495.1_PolB1_20	PolB1	GCA_905163495.1	LR991037.1	16123113	16119601	1171	16113010	16113966	321.3
Arthropoda	GCA_905163495.1_PolB1_21	PolB1	GCA_905163495.1	LR991037.1	16871655	16868143	1171	16856417	16857373	320.7
Arthropoda	GCA_905163495.1_PolB1_23	PolB1	GCA_905163495.1	LR991037.1	25235221	25231700	1174	25227559	25228497	320.1
Arthropoda	GCA_905163495.1_PolB1_24	PolB1	GCA_905163495.1	LR991038.1	1037523	1034011	1171	1028916	1029605	139.8
Arthropoda	GCA_905163495.1_PolB1_25	PolB1	GCA_905163495.1	LR991038.1	9952476	9949555	974	9942612	9943394	266.6
Arthropoda	GCA_905163495.1_PolB1_26	PolB1	GCA_905163495.1	LR991038.1	14126467	14129979	1171	14134388	14135323	328
Arthropoda	GCA_905163495.1_PolB1_27	PolB1	GCA_905163495.1	LR991038.1	16753252	16756764	1171	16763218	16764174	322.1
Arthropoda	GCA_905163495.1_PolB1_28	PolB1	GCA_905163495.1	LR991038.1	18364172	18367684	1171	18375018	18375974	320.7
Arthropoda	GCA_905163495.1_PolB1_29	PolB1	GCA_905163495.1	LR991038.1	21150321	21153875	1185	21156734	21157672	319.9
Arthropoda	GCA_905163495.1_PolB1_30	PolB1	GCA_905163495.1	LR991038.1	24339984	24336472	1171	24323829	24324761	331.5
Arthropoda	GCA_905163495.1_PolB1_31	PolB1	GCA_905163495.1	LR991039.1	2532598	2529044	1185	2525247	2526185	318.1
Arthropoda	GCA_905163495.1_PolB1_32	PolB1	GCA_905163495.1	LR991039.1	6191114	6194626	1171	6200152	6201108	322.2
Arthropoda	GCA_905163495.1_PolB1_33	PolB1	GCA_905163495.1	LR991039.1	13046651	13050163	1171	13057688	13058644	320.7
Arthropoda	GCA_905163495.1_PolB1_34	PolB1	GCA_905163495.1	LR991039.1	14247119	14250688	1190	14252870	14253808	331.7
Arthropoda	GCA_905163495.1_PolB1_35	PolB1	GCA_905163495.1	LR991039.1	17064836	17068348	1171	17074016	17074972	322.2
Arthropoda	GCA_905163495.1_PolB1_36	PolB1	GCA_905163495.1	LR991039.1	17726774	17730502	1243	17732571	17733671	465.5
Arthropoda	GCA_905163495.1_PolB1_37	PolB1	GCA_905163495.1	LR991039.1	22967157	22963645	1171	22957023	22957979	322.2
Arthropoda	GCA_905163495.1_PolB1_38	PolB1	GCA_905163495.1	LR991039.1	25063131	25059562	1190	25056452	25057390	332.7
Arthropoda	GCA_905163495.1_PolB1_149	PolB1	GCA_905163495.1	LR991040.1	558891	555379	1171	562148	563155	74.8
Arthropoda	GCA_905163495.1_PolB1_151	PolB1	GCA_905163495.1	LR991040.1	2376877	2373914	988	2368015	2368971	320.7
Arthropoda	GCA_905163495.1_PolB1_152	PolB1	GCA_905163495.1	LR991040.1	4233056	4229502	1185	4225704	4226642	319.9
Arthropoda	GCA_905163495.1_PolB1_153	PolB1	GCA_905163495.1	LR991040.1	7160163	7156864	1100	7150060	7150677	212
Arthropoda	GCA_905163495.1_PolB1_154	PolB1	GCA_905163495.1	LR991040.1	14775211	14778762	1184	14783995	14784948	318.4
Arthropoda	GCA_905163495.1_PolB1_155	PolB1	GCA_905163495.1	LR991040.1	14873683	14877195	1171	14888750	14889850	465.5
Arthropoda	GCA_905163495.1_PolB1_156	PolB1	GCA_905163495.1	LR991040.1	15313953	15317528	1192	15322971	15323948	318.3
Arthropoda	GCA_905163495.1_PolB1_157	PolB1	GCA_905163495.1	LR991040.1	15421304	15417735	1190	15414619	15415557	332.7
Arthropoda	GCA_905163495.1_PolB1_158	PolB1	GCA_905163495.1	LR991040.1	19578095	19574523	1191	19570479	19571471	313.3
Arthropoda	GCA_905163495.1_PolB1_159	PolB1	GCA_905163495.1	LR991040.1	20268717	20265205	1171	20259861	20260796	328.3
Arthropoda	GCA_905163495.1_PolB1_160	PolB1	GCA_905163495.1	LR991040.1	22967216	22970728	1171	22977182	22978138	322.1
Arthropoda	GCA_905163495.1_PolB1_161	PolB1	GCA_905163495.1	LR991041.1	2877851	2881363	1171	2899158	2901257	54.3
Arthropoda	GCA_905163495.1_PolB1_162	PolB1	GCA_905163495.1	LR991041.1	6001635	5998063	1191	5994266	5995204	319.9
Arthropoda	GCA_905163495.1_PolB1_163	PolB1	GCA_905163495.1	LR991041.1	11291548	11295003	1152	11300649	11301158	131.3
Arthropoda	GCA_905163495.1_PolB1_164	PolB1	GCA_905163495.1	LR991041.1	11800680	11803457	926	11815520	11816476	321.8
Arthropoda	GCA_905163495.1_PolB1_165	PolB1	GCA_905163495.1	LR991041.1	12035618	12039130	1171	12044790	12045746	322.2
Arthropoda	GCA_905163495.1_PolB1_166	PolB1	GCA_905163495.1	LR991041.1	19640741	19644379	1213	19633086	19634021	306
Arthropoda	GCA_905163495.1_PolB1_167	PolB1	GCA_905163495.1	LR991041.1	20961858	20958346	1171	20942006	20943097	79.2
Arthropoda	GCA_905163495.1_PolB1_217	PolB1	GCA_905163495.1	LR991042.1	4410370	4413882	1171	4419781	4420737	320.7
Arthropoda	GCA_905163495.1_PolB1_218	PolB1	GCA_905163495.1	LR991042.1	4451867	4448355	1171	4440942	4441898	322.1
Arthropoda	GCA_905163495.1_PolB1_219	PolB1	GCA_905163495.1	LR991042.1	11776188	11772553	1212	11782882	11783817	309.3
Arthropoda	GCA_905163495.1_PolB1_220	PolB1	GCA_905163495.1	LR991042.1	15369490	15372792	1101	15378282	15379238	327.1
Arthropoda	GCA_905163495.1_PolB1_221	PolB1	GCA_905163495.1	LR991042.1	16008594	16012322	1243	16014392	16015492	465.5
Arthropoda	GCA_905163495.1_PolB1_39	PolB1	GCA_905163495.1	LR991043.1	1347851	1344339	1171	1337716	1338672	323.5
Arthropoda	GCA_905163495.1_PolB1_40	PolB1	GCA_905163495.1	LR991043.1	2217708	2213437	1424	2210501	2211463	321.9
Arthropoda	GCA_905163495.1_PolB1_41	PolB1	GCA_905163495.1	LR991043.1	2901557	2905285	1243	2907354	2908454	465.5
Arthropoda	GCA_905163495.1_PolB1_42	PolB1	GCA_905163495.1	LR991043.1	5007342	5003773	1190	5000365	5001303	332.7
Arthropoda	GCA_905163495.1_PolB1_43	PolB1	GCA_905163495.1	LR991043.1	5646177	5642665	1171	5636055	5637011	322.2
Arthropoda	GCA_905163495.1_PolB1_44	PolB1	GCA_905163495.1	LR991043.1	5784071	5780559	1171	5773941	5774897	322.2
Arthropoda	GCA_905163495.1_PolB1_45	PolB1	GCA_905163495.1	LR991043.1	8482278	8478766	1171	8472143	8473099	322.2
Arthropoda	GCA_905163495.1_PolB1_46	PolB1	GCA_905163495.1	LR991043.1	8927451	8923939	1171	8917349	8918305	320.1
Arthropoda	GCA_905163495.1_PolB1_47	PolB1	GCA_905163495.1	LR991043.1	14256155	14252643	1171	14246052	14247008	320.8
Arthropoda	GCA_905163495.1_PolB1_48	PolB1	GCA_905163495.1	LR991043.1	18288022	18291534	1171	18297988	18298944	322.1
Arthropoda	GCA_905163495.1_PolB1_49	PolB1	GCA_905163495.1	LR991043.1	19639360	19643523	1388	19645497	19646459	321.9
Arthropoda	GCA_905163495.1_PolB1_92	PolB1	GCA_905163495.1	LR991044.1	3252872	3256384	1171	3260972	3261907	326
Arthropoda	GCA_905163495.1_PolB1_93	PolB1	GCA_905163495.1	LR991044.1	7864076	7867588	1171	7874230	7875186	322.1
Arthropoda	GCA_905163495.1_PolB1_94	PolB1	GCA_905163495.1	LR991044.1	12927816	12931328	1171	12935730	12936665	325.5
Arthropoda	GCA_905163495.1_PolB1_95	PolB1	GCA_905163495.1	LR991044.1	17142964	17139452	1171	17127893	17128849	322.2
Arthropoda	GCA_905163495.1_PolB1_175	PolB1	GCA_905163495.1	LR991045.1	208078	211647	1190	215664	216602	332.7
Arthropoda	GCA_905163495.1_PolB1_176	PolB1	GCA_905163495.1	LR991045.1	3016443	3019955	1171	3024364	3025299	328
Arthropoda	GCA_905163495.1_PolB1_177	PolB1	GCA_905163495.1	LR991045.1	4376854	4373342	1171	4365932	4366888	322.1
Arthropoda	GCA_905163495.1_PolB1_178	PolB1	GCA_905163495.1	LR991045.1	6189588	6185953	1212	6196260	6197195	309.2
Arthropoda	GCA_905163495.1_PolB1_179	PolB1	GCA_905163495.1	LR991045.1	14050952	14054464	1171	14060127	14061083	321.6
Arthropoda	GCA_905163495.1_PolB1_180	PolB1	GCA_905163495.1	LR991045.1	16349544	16345993	1184	16339812	16340768	327.1
Arthropoda	GCA_905163495.1_PolB1_51	PolB1	GCA_905163495.1	LR991046.1	3265587	3269099	1171	3274726	3275682	322.2
Arthropoda	GCA_905163495.1_PolB1_52	PolB1	GCA_905163495.1	LR991046.1	3786908	3790477	1190	3796163	3797101	332.6
Arthropoda	GCA_905163495.1_PolB1_53	PolB1	GCA_905163495.1	LR991046.1	6177966	6174454	1171	6167862	6168818	320.7
Arthropoda	GCA_905163495.1_PolB1_54	PolB1	GCA_905163495.1	LR991046.1	9862760	9859032	1243	9855873	9856973	465.5
Arthropoda	GCA_905163495.1_PolB1_55	PolB1	GCA_905163495.1	LR991046.1	14558368	14554793	1192	14548373	14549350	318
Arthropoda	GCA_905163495.1_PolB1_56	PolB1	GCA_905163495.1	LR991046.1	17065211	17061699	1171	17080740	17084276	52.1
Arthropoda	GCA_905163495.1_PolB1_96	PolB1	GCA_905163495.1	LR991047.1	5036447	5032935	1171	5026315	5027271	322.8
Arthropoda	GCA_905163495.1_PolB1_97	PolB1	GCA_905163495.1	LR991047.1	10877688	10881200	1171	10889283	10890239	321.6
Arthropoda	GCA_905163495.1_PolB1_98	PolB1	GCA_905163495.1	LR991048.1	5137483	5140995	1171	5146648	5147604	322.2
Arthropoda	GCA_905163495.1_PolB1_99	PolB1	GCA_905163495.1	LR991048.1	5574557	5571045	1171	5563951	5564907	322.4
Arthropoda	GCA_905163495.1_PolB1_100	PolB1	GCA_905163495.1	LR991048.1	6481776	6485288	1171	6490911	6491867	320.7
Arthropoda	GCA_905163495.1_PolB1_101	PolB1	GCA_905163495.1	LR991048.1	6625514	6622002	1171	6615410	6616108	240.8
Arthropoda	GCA_905163495.1_PolB1_102	PolB1	GCA_905163495.1	LR991048.1	10459187	10455675	1171	10449055	10450011	322.2
Arthropoda	GCA_905163495.1_PolB1_103	PolB1	GCA_905163495.1	LR991048.1	13541008	13537496	1171	13557917	13560565	37.4
Arthropoda	GCA_905163495.1_PolB1_70	PolB1	GCA_905163495.1	LR991049.1	5629528	5633040	1171	5638701	5639657	318.7
Arthropoda	GCA_905163495.1_PolB1_71	PolB1	GCA_905163495.1	LR991049.1	6542102	6545614	1171	6551249	6552205	322.2
Arthropoda	GCA_905163495.1_PolB1_72	PolB1	GCA_905163495.1	LR991049.1	7949811	7953323	1171	7958938	7959894	320.7
Arthropoda	GCA_905163495.1_PolB1_73	PolB1	GCA_905163495.1	LR991049.1	8080629	8077153	1159	8070752	8071729	318.3
Arthropoda	GCA_905163495.1_PolB1_74	PolB1	GCA_905163495.1	LR991049.1	9174784	9171401	1128	9164729	9165685	322.3
Arthropoda	GCA_905163495.1_PolB1_75	PolB1	GCA_905163495.1	LR991049.1	10702148	10705714	1189	10708325	10709287	325
Arthropoda	GCA_905163495.1_PolB1_86	PolB1	GCA_905163495.1	LR991050.1	3067131	3070643	1171	3087505	3089115	58.4
Arthropoda	GCA_905163495.1_PolB1_88	PolB1	GCA_905163495.1	LR991050.1	7636018	7640223	1402	7642197	7643159	324.6
Arthropoda	GCA_905163545.1_PolB1_3	PolB1	GCA_905163545.1	CAJHZM010000010.1	3434583	3431569	1005	3427382	3428509	452.7
Arthropoda	GCA_905163545.1_PolB1_1	PolB1	GCA_905163545.1	CAJHZM010000047.1	162517	165630	1038	168575	168892	94.4
Arthropoda	GCA_905163545.1_PolB1_2	PolB1	GCA_905163545.1	CAJHZM010000397.1	144568	147354	929	149891	151018	452.9
Arthropoda	GCA_905163555.1_PolB1_65	PolB1	GCA_905163555.1	LR991052.1	4585577	4589323	1249	4591492	4592607	455.5
Arthropoda	GCA_905163555.1_PolB1_66	PolB1	GCA_905163555.1	LR991052.1	29496542	29493507	1012	29504747	29505877	54.2
Arthropoda	GCA_905163555.1_PolB1_67	PolB1	GCA_905163555.1	LR991052.1	31096871	31093371	1167	31101110	31102267	36
Arthropoda	GCA_905163555.1_PolB1_68	PolB1	GCA_905163555.1	LR991052.1	68128382	68124636	1249	68121352	68122467	456.8
Arthropoda	GCA_905163555.1_PolB1_69	PolB1	GCA_905163555.1	LR991052.1	74306653	74310153	1167	74314737	74315711	336.5
Arthropoda	GCA_905163555.1_PolB1_92	PolB1	GCA_905163555.1	LR991053.1	19041741	19037995	1249	19035142	19035828	246.2
Arthropoda	GCA_905163555.1_PolB1_93	PolB1	GCA_905163555.1	LR991053.1	30467123	30463377	1249	30460096	30461211	456.8
Arthropoda	GCA_905163555.1_PolB1_94	PolB1	GCA_905163555.1	LR991053.1	31302794	31299294	1167	31293733	31294707	336.5
Arthropoda	GCA_905163555.1_PolB1_95	PolB1	GCA_905163555.1	LR991053.1	40834142	40830030	1371	40826747	40827862	456.8
Arthropoda	GCA_905163555.1_PolB1_96	PolB1	GCA_905163555.1	LR991053.1	42834917	42838672	1252	42840839	42841954	455.9
Arthropoda	GCA_905163555.1_PolB1_97	PolB1	GCA_905163555.1	LR991053.1	44469951	44465839	1371	44462556	44463671	456
Arthropoda	GCA_905163555.1_PolB1_98	PolB1	GCA_905163555.1	LR991053.1	45120656	45117156	1167	45111839	45112813	336.7
Arthropoda	GCA_905163555.1_PolB1_99	PolB1	GCA_905163555.1	LR991054.1	2746489	2749989	1167	2754574	2755548	336.5
Arthropoda	GCA_905163555.1_PolB1_100	PolB1	GCA_905163555.1	LR991054.1	12387385	12390291	969	12394865	12395839	336.5
Arthropoda	GCA_905163555.1_PolB1_101	PolB1	GCA_905163555.1	LR991054.1	12455373	12451873	1167	12446311	12447285	336.5
Arthropoda	GCA_905163555.1_PolB1_102	PolB1	GCA_905163555.1	LR991054.1	26342179	26345925	1249	26348094	26349209	450
Arthropoda	GCA_905163555.1_PolB1_103	PolB1	GCA_905163555.1	LR991054.1	31813215	31809106	1370	31805825	31806940	456.8
Arthropoda	GCA_905163555.1_PolB1_104	PolB1	GCA_905163555.1	LR991054.1	35001040	35004540	1167	35009130	35010104	336.5
Arthropoda	GCA_905163555.1_PolB1_105	PolB1	GCA_905163555.1	LR991054.1	39464304	39460768	1179	39455809	39456735	305.1
Arthropoda	GCA_905163555.1_PolB1_34	PolB1	GCA_905163555.1	LR991055.1	1561405	1557659	1249	1554374	1555489	453.4
Arthropoda	GCA_905163555.1_PolB1_35	PolB1	GCA_905163555.1	LR991055.1	1832711	1829211	1167	1823649	1824623	336.5
Arthropoda	GCA_905163555.1_PolB1_36	PolB1	GCA_905163555.1	LR991055.1	3233333	3237079	1249	3239247	3240362	456.8
Arthropoda	GCA_905163555.1_PolB1_37	PolB1	GCA_905163555.1	LR991055.1	3288352	3284852	1167	3274410	3275210	266.5
Arthropoda	GCA_905163555.1_PolB1_38	PolB1	GCA_905163555.1	LR991055.1	17959200	17962103	968	17964271	17965386	456.2
Arthropoda	GCA_905163555.1_PolB1_39	PolB1	GCA_905163555.1	LR991055.1	23806022	23802522	1167	23796961	23797935	336.5
Arthropoda	GCA_905163555.1_PolB1_23	PolB1	GCA_905163555.1	LR991056.1	21341934	21345680	1249	21347848	21348963	456.8
Arthropoda	GCA_905163555.1_PolB1_24	PolB1	GCA_905163555.1	LR991056.1	25302117	25298968	1050	25292915	25293727	281
Arthropoda	GCA_905163555.1_PolB1_25	PolB1	GCA_905163555.1	LR991056.1	33211731	33215231	1167	33219573	33220547	336.7
Arthropoda	GCA_905163555.1_PolB1_27	PolB1	GCA_905163555.1	LR991057.1	10296466	10292966	1167	10287403	10288377	336.5
Arthropoda	GCA_905163555.1_PolB1_28	PolB1	GCA_905163555.1	LR991057.1	15476053	15472553	1167	15467236	15468210	337.3
Arthropoda	GCA_905163555.1_PolB1_29	PolB1	GCA_905163555.1	LR991057.1	27627969	27624469	1167	27618907	27619881	336.5
Arthropoda	GCA_905163555.1_PolB1_70	PolB1	GCA_905163555.1	LR991058.1	333371	336871	1167	341210	342184	336.7
Arthropoda	GCA_905163555.1_PolB1_71	PolB1	GCA_905163555.1	LR991058.1	1816613	1812867	1249	1809583	1810698	456.8
Arthropoda	GCA_905163555.1_PolB1_72	PolB1	GCA_905163555.1	LR991058.1	2790182	2793682	1167	2798025	2798999	336.7
Arthropoda	GCA_905163555.1_PolB1_73	PolB1	GCA_905163555.1	LR991058.1	8487752	8491252	1167	8495841	8496815	336.5
Arthropoda	GCA_905163555.1_PolB1_74	PolB1	GCA_905163555.1	LR991058.1	9649442	9652501	1020	9655330	9656445	456.8
Arthropoda	GCA_905163555.1_PolB1_75	PolB1	GCA_905163555.1	LR991058.1	10014370	10018482	1371	10020650	10021765	456.8
Arthropoda	GCA_905163555.1_PolB1_76	PolB1	GCA_905163555.1	LR991058.1	12653168	12657280	1371	12659446	12660561	455
Arthropoda	GCA_905163555.1_PolB1_77	PolB1	GCA_905163555.1	LR991058.1	17172554	17176054	1167	17167679	17169481	49.4
Arthropoda	GCA_905163555.1_PolB1_78	PolB1	GCA_905163555.1	LR991058.1	23963116	23960336	927	23956017	23957132	456.8
Arthropoda	GCA_905163555.1_PolB1_79	PolB1	GCA_905163555.1	LR991058.1	30272326	30268826	1167	30263264	30264238	336.5
Arthropoda	GCA_905163555.1_PolB1_1	PolB1	GCA_905163555.1	LR991059.1	2338971	2342717	1249	2344886	2346001	455.5
Arthropoda	GCA_905163555.1_PolB1_2	PolB1	GCA_905163555.1	LR991059.1	5492239	5488739	1167	5483177	5484151	336.5
Arthropoda	GCA_905163555.1_PolB1_3	PolB1	GCA_905163555.1	LR991059.1	11103834	11100322	1171	11096439	11097554	454.3
Arthropoda	GCA_905163555.1_PolB1_4	PolB1	GCA_905163555.1	LR991059.1	27155252	27158827	1192	27160999	27162114	455
Arthropoda	GCA_905163555.1_PolB1_5	PolB1	GCA_905163555.1	LR991059.1	28928451	28931951	1167	28936539	28937513	336.5
Arthropoda	GCA_905163555.1_PolB1_6	PolB1	GCA_905163555.1	LR991059.1	30619882	30623382	1167	30627721	30628695	336.7
Arthropoda	GCA_905163555.1_PolB1_7	PolB1	GCA_905163555.1	LR991059.1	31181992	31178444	1183	31172925	31173899	336.5
Arthropoda	GCA_905163555.1_PolB1_40	PolB1	GCA_905163555.1	LR991060.1	8467730	8464230	1167	8458674	8459648	336.5
Arthropoda	GCA_905163555.1_PolB1_41	PolB1	GCA_905163555.1	LR991060.1	18370118	18373864	1249	18376043	18377158	456.7
Arthropoda	GCA_905163555.1_PolB1_42	PolB1	GCA_905163555.1	LR991060.1	27567697	27571197	1167	27575784	27576758	336.5
Arthropoda	GCA_905163555.1_PolB1_81	PolB1	GCA_905163555.1	LR991061.1	2161168	2164668	1167	2169011	2169985	336.7
Arthropoda	GCA_905163555.1_PolB1_82	PolB1	GCA_905163555.1	LR991061.1	2343464	2346964	1167	2351947	2352522	178.3
Arthropoda	GCA_905163555.1_PolB1_83	PolB1	GCA_905163555.1	LR991061.1	4383529	4387029	1167	4391371	4392345	336.7
Arthropoda	GCA_905163555.1_PolB1_84	PolB1	GCA_905163555.1	LR991061.1	6484440	6480328	1371	6477045	6478160	453.1
Arthropoda	GCA_905163555.1_PolB1_8	PolB1	GCA_905163555.1	LR991062.1	14711212	14714925	1238	14717474	14718607	453.6
Arthropoda	GCA_905163555.1_PolB1_9	PolB1	GCA_905163555.1	LR991062.1	21918982	21915482	1167	21909920	21910894	336.5
Arthropoda	GCA_905163555.1_PolB1_10	PolB1	GCA_905163555.1	LR991062.1	22811665	22814943	1093	22819751	22820725	336.5
Arthropoda	GCA_905163555.1_PolB1_11	PolB1	GCA_905163555.1	LR991062.1	23993452	23989706	1249	23984413	23985471	452.6
Arthropoda	GCA_905163555.1_PolB1_43	PolB1	GCA_905163555.1	LR991063.1	3839381	3842881	1167	3847222	3848196	336.7
Arthropoda	GCA_905163555.1_PolB1_44	PolB1	GCA_905163555.1	LR991063.1	4476595	4480341	1249	4482508	4483623	456.8
Arthropoda	GCA_905163555.1_PolB1_45	PolB1	GCA_905163555.1	LR991063.1	7415408	7411908	1167	7406593	7407567	336.7
Arthropoda	GCA_905163555.1_PolB1_46	PolB1	GCA_905163555.1	LR991063.1	10854231	10857731	1167	10862319	10863293	336.5
Arthropoda	GCA_905163555.1_PolB1_47	PolB1	GCA_905163555.1	LR991063.1	11909276	11912776	1167	11917363	11918337	336.5
Arthropoda	GCA_905163555.1_PolB1_48	PolB1	GCA_905163555.1	LR991063.1	14182758	14185694	979	14190279	14191253	336.5
Arthropoda	GCA_905163555.1_PolB1_49	PolB1	GCA_905163555.1	LR991063.1	14291386	14294886	1167	14279654	14280697	39.7
Arthropoda	GCA_905163555.1_PolB1_50	PolB1	GCA_905163555.1	LR991063.1	14603607	14607107	1167	14611449	14612423	336.7
Arthropoda	GCA_905163555.1_PolB1_51	PolB1	GCA_905163555.1	LR991063.1	20121520	20125047	1176	20129393	20130367	331.6
Arthropoda	GCA_905163555.1_PolB1_52	PolB1	GCA_905163555.1	LR991063.1	26197374	26201120	1249	26203291	26204406	456.8
Arthropoda	GCA_905163555.1_PolB1_53	PolB1	GCA_905163555.1	LR991063.1	28827546	28831292	1249	28848154	28851285	47.2
Arthropoda	GCA_905163555.1_PolB1_30	PolB1	GCA_905163555.1	LR991064.1	9623939	9621018	974	9602968	9607803	74.4
Arthropoda	GCA_905163555.1_PolB1_31	PolB1	GCA_905163555.1	LR991064.1	17085698	17089444	1249	17091613	17092728	456.8
Arthropoda	GCA_905163555.1_PolB1_32	PolB1	GCA_905163555.1	LR991064.1	24642993	24639457	1179	24634499	24635263	257.2
Arthropoda	GCA_905163555.1_PolB1_33	PolB1	GCA_905163555.1	LR991064.1	27850553	27847053	1167	27841492	27842466	336.5
Arthropoda	GCA_905163555.1_PolB1_85	PolB1	GCA_905163555.1	LR991066.1	5335679	5339425	1249	5341596	5342711	457
Arthropoda	GCA_905163555.1_PolB1_86	PolB1	GCA_905163555.1	LR991066.1	7926906	7924135	924	7919875	7920990	456.8
Arthropoda	GCA_905163555.1_PolB1_87	PolB1	GCA_905163555.1	LR991066.1	13505408	13509121	1238	13511289	13512404	456.8
Arthropoda	GCA_905163555.1_PolB1_88	PolB1	GCA_905163555.1	LR991066.1	22646957	22643457	1167	22637896	22638870	336.5
Arthropoda	GCA_905163555.1_PolB1_89	PolB1	GCA_905163555.1	LR991067.1	3901537	3898037	1167	3892725	3893699	336.5
Arthropoda	GCA_905163555.1_PolB1_90	PolB1	GCA_905163555.1	LR991067.1	8940547	8936801	1249	8933522	8934637	456.3
Arthropoda	GCA_905163555.1_PolB1_91	PolB1	GCA_905163555.1	LR991067.1	18937434	18933688	1249	18930400	18931515	456.8
Arthropoda	GCA_905163555.1_PolB1_54	PolB1	GCA_905163555.1	LR991068.1	5363016	5366516	1167	5371073	5372047	336.5
Arthropoda	GCA_905163555.1_PolB1_55	PolB1	GCA_905163555.1	LR991068.1	7922082	7918582	1167	7913021	7913995	336.5
Arthropoda	GCA_905163555.1_PolB1_56	PolB1	GCA_905163555.1	LR991068.1	10333449	10336949	1167	10341534	10342508	336.5
Arthropoda	GCA_905163555.1_PolB1_57	PolB1	GCA_905163555.1	LR991068.1	13861386	13864886	1167	13869473	13870447	336.5
Arthropoda	GCA_905163555.1_PolB1_58	PolB1	GCA_905163555.1	LR991068.1	13881309	13877809	1167	13869473	13870447	336.5
Arthropoda	GCA_905163555.1_PolB1_59	PolB1	GCA_905163555.1	LR991068.1	13892820	13896008	1063	13899251	13902430	56.4
Arthropoda	GCA_905163555.1_PolB1_60	PolB1	GCA_905163555.1	LR991068.1	15117225	15120971	1249	15123145	15124260	456.6
Arthropoda	GCA_905163555.1_PolB1_61	PolB1	GCA_905163555.1	LR991068.1	22945149	22941403	1249	22938120	22939235	454.9
Arthropoda	GCA_905163555.1_PolB1_12	PolB1	GCA_905163555.1	LR991069.1	9498770	9495024	1249	9492070	9492855	298.4
Arthropoda	GCA_905163555.1_PolB1_13	PolB1	GCA_905163555.1	LR991069.1	23773129	23776875	1249	23779044	23780159	454.1
Arthropoda	GCA_905163555.1_PolB1_14	PolB1	GCA_905163555.1	LR991070.1	8606627	8610373	1249	8612542	8613657	456.8
Arthropoda	GCA_905163555.1_PolB1_15	PolB1	GCA_905163555.1	LR991070.1	12597797	12594297	1167	12588980	12589954	336.5
Arthropoda	GCA_905163555.1_PolB1_62	PolB1	GCA_905163555.1	LR991073.1	3006364	3002864	1167	2997303	2998277	336.5
Arthropoda	GCA_905163555.1_PolB1_63	PolB1	GCA_905163555.1	LR991073.1	3024663	3021163	1167	3015601	3016575	333.3
Arthropoda	GCA_905163555.1_PolB1_16	PolB1	GCA_905163555.1	LR991074.1	16020068	16016322	1249	16013039	16014154	456.9
Arthropoda	GCA_905163555.1_PolB1_17	PolB1	GCA_905163555.1	LR991074.1	17601538	17605038	1167	17609381	17610355	336.5
Arthropoda	GCA_905163555.1_PolB1_18	PolB1	GCA_905163555.1	LR991075.1	11049005	11045259	1249	11041977	11043092	456.3
Arthropoda	GCA_905163555.1_PolB1_19	PolB1	GCA_905163555.1	LR991075.1	12061232	12064732	1167	12069320	12070294	336.5
Arthropoda	GCA_905163555.1_PolB1_20	PolB1	GCA_905163555.1	LR991075.1	14910159	14913032	958	14916078	14917193	456.8
Arthropoda	GCA_905163555.1_PolB1_21	PolB1	GCA_905163555.1	LR991075.1	16584137	16580637	1167	16575074	16576048	336.5
Arthropoda	GCA_905163555.1_PolB1_64	PolB1	GCA_905163555.1	LR991076.1	13518765	13522265	1167	13525046	13526101	418
Arthropoda	GCA_905163575.1_PolB1_114	PolB1	GCA_905163575.1	CAJHZV010000004.1	924146	927550	1135	941898	946793	64.5
Arthropoda	GCA_905163575.1_PolB1_104	PolB1	GCA_905163575.1	CAJHZV010000005.1	355393	351647	1249	348398	349513	450
Arthropoda	GCA_905163575.1_PolB1_45	PolB1	GCA_905163575.1	CAJHZV010000007.1	599510	603010	1167	607597	608571	336.5
Arthropoda	GCA_905163575.1_PolB1_93	PolB1	GCA_905163575.1	CAJHZV010000009.1	144167	147679	1171	150720	151835	454.5
Arthropoda	GCA_905163575.1_PolB1_109	PolB1	GCA_905163575.1	CAJHZV010000046.1	547918	543806	1371	540521	541636	456
Arthropoda	GCA_905163575.1_PolB1_67	PolB1	GCA_905163575.1	CAJHZV010000056.1	5503	9003	1167	13590	14564	336.5
Arthropoda	GCA_905163575.1_PolB1_17	PolB1	GCA_905163575.1	CAJHZV010000057.1	290490	294602	1371	299067	299963	333.5
Arthropoda	GCA_905163575.1_PolB1_10	PolB1	GCA_905163575.1	CAJHZV010000067.1	368940	365425	1172	386025	388160	35.6
Arthropoda	GCA_905163575.1_PolB1_52	PolB1	GCA_905163575.1	CAJHZV010000072.1	404149	400406	1248	397122	398237	456.8
Arthropoda	GCA_905163575.1_PolB1_62	PolB1	GCA_905163575.1	CAJHZV010000085.1	43616	40113	1168	36029	36691	207.9
Arthropoda	GCA_905163575.1_PolB1_85	PolB1	GCA_905163575.1	CAJHZV010000096.1	597555	593809	1249	590525	591640	453.7
Arthropoda	GCA_905163575.1_PolB1_94	PolB1	GCA_905163575.1	CAJHZV010000146.1	759632	755520	1371	766948	771747	48.9
Arthropoda	GCA_905163575.1_PolB1_72	PolB1	GCA_905163575.1	CAJHZV010000177.1	562172	565672	1167	570260	571234	336.5
Arthropoda	GCA_905163575.1_PolB1_38	PolB1	GCA_905163575.1	CAJHZV010000182.1	280204	276452	1251	273164	274288	450.8
Arthropoda	GCA_905163575.1_PolB1_105	PolB1	GCA_905163575.1	CAJHZV010000198.1	691896	688150	1249	684866	685981	446.9
Arthropoda	GCA_905163575.1_PolB1_76	PolB1	GCA_905163575.1	CAJHZV010000211.1	185779	189279	1167	193867	194841	336.5
Arthropoda	GCA_905163575.1_PolB1_111	PolB1	GCA_905163575.1	CAJHZV010000224.1	824904	821158	1249	817863	818978	452.6
Arthropoda	GCA_905163575.1_PolB1_73	PolB1	GCA_905163575.1	CAJHZV010000256.1	3136	6636	1167	10976	11950	336.7
Arthropoda	GCA_905163575.1_PolB1_21	PolB1	GCA_905163575.1	CAJHZV010000272.1	47451	50951	1167	55294	56268	336.5
Arthropoda	GCA_905163575.1_PolB1_22	PolB1	GCA_905163575.1	CAJHZV010000279.1	420898	418139	920	411840	412814	336.5
Arthropoda	GCA_905163575.1_PolB1_33	PolB1	GCA_905163575.1	CAJHZV010000288.1	751823	755323	1167	759666	760640	336.5
Arthropoda	GCA_905163575.1_PolB1_39	PolB1	GCA_905163575.1	CAJHZV010000296.1	340439	336897	1181	331378	332352	336.5
Arthropoda	GCA_905163575.1_PolB1_59	PolB1	GCA_905163575.1	CAJHZV010000300.1	3455	6955	1167	23621	25147	69.8
Arthropoda	GCA_905163575.1_PolB1_86	PolB1	GCA_905163575.1	CAJHZV010000301.1	1090740	1087240	1167	1081682	1082656	336.5
Arthropoda	GCA_905163575.1_PolB1_11	PolB1	GCA_905163575.1	CAJHZV010000305.1	494454	490954	1167	485642	486616	336.7
Arthropoda	GCA_905163575.1_PolB1_88	PolB1	GCA_905163575.1	CAJHZV010000306.1	256596	253096	1167	247780	248754	336.5
Arthropoda	GCA_905163575.1_PolB1_78	PolB1	GCA_905163575.1	CAJHZV010000316.1	315352	311606	1249	308322	309437	455.5
Arthropoda	GCA_905163575.1_PolB1_68	PolB1	GCA_905163575.1	CAJHZV010000318.1	435349	431849	1167	426287	427261	336.5
Arthropoda	GCA_905163575.1_PolB1_53	PolB1	GCA_905163575.1	CAJHZV010000349.1	374093	377593	1167	382181	383155	336.5
Arthropoda	GCA_905163575.1_PolB1_65	PolB1	GCA_905163575.1	CAJHZV010000351.1	691633	687983	1217	684699	685814	456.8
Arthropoda	GCA_905163575.1_PolB1_74	PolB1	GCA_905163575.1	CAJHZV010000365.1	10895	7395	1167	2077	2592	146
Arthropoda	GCA_905163575.1_PolB1_26	PolB1	GCA_905163575.1	CAJHZV010000377.1	532119	535460	1114	537629	538744	457.7
Arthropoda	GCA_905163575.1_PolB1_95	PolB1	GCA_905163575.1	CAJHZV010000383.1	415542	412042	1167	406725	407699	336.8
Arthropoda	GCA_905163575.1_PolB1_23	PolB1	GCA_905163575.1	CAJHZV010000384.1	1151670	1154882	1071	1157048	1158163	456.3
Arthropoda	GCA_905163575.1_PolB1_63	PolB1	GCA_905163575.1	CAJHZV010000388.1	81651	78502	1050	90254	93496	45.3
Arthropoda	GCA_905163575.1_PolB1_14	PolB1	GCA_905163575.1	CAJHZV010000412.1	1328674	1324961	1238	1321316	1322440	451.9
Arthropoda	GCA_905163575.1_PolB1_46	PolB1	GCA_905163575.1	CAJHZV010000423.1	176518	180018	1167	184361	185335	336.7
Arthropoda	GCA_905163575.1_PolB1_66	PolB1	GCA_905163575.1	CAJHZV010000426.1	599867	603367	1167	607953	608927	336.5
Arthropoda	GCA_905163575.1_PolB1_34	PolB1	GCA_905163575.1	CAJHZV010000428.1	58811	55311	1167	49994	50968	337.6
Arthropoda	GCA_905163575.1_PolB1_79	PolB1	GCA_905163575.1	CAJHZV010000431.1	575057	578554	1166	583142	584116	336.5
Arthropoda	GCA_905163575.1_PolB1_115	PolB1	GCA_905163575.1	CAJHZV010000445.1	258540	254428	1371	251145	252260	456.8
Arthropoda	GCA_905163575.1_PolB1_60	PolB1	GCA_905163575.1	CAJHZV010000453.1	18505	22005	1167	26592	27566	336.5
Arthropoda	GCA_905163575.1_PolB1_8	PolB1	GCA_905163575.1	CAJHZV010000460.1	15484	12338	1049	8453	9568	454.5
Arthropoda	GCA_905163575.1_PolB1_5	PolB1	GCA_905163575.1	CAJHZV010000485.1	713799	717299	1167	721887	722861	336.5
Arthropoda	GCA_905163575.1_PolB1_18	PolB1	GCA_905163575.1	CAJHZV010000505.1	610720	607220	1167	601658	602632	333.1
Arthropoda	GCA_905163575.1_PolB1_56	PolB1	GCA_905163575.1	CAJHZV010000510.1	518920	515174	1249	511893	513008	455.5
Arthropoda	GCA_905163575.1_PolB1_1	PolB1	GCA_905163575.1	CAJHZV010000521.1	1210047	1206547	1167	1200982	1201956	335.8
Arthropoda	GCA_905163575.1_PolB1_96	PolB1	GCA_905163575.1	CAJHZV010000572.1	1152643	1156143	1167	1160489	1161463	333.5
Arthropoda	GCA_905163575.1_PolB1_35	PolB1	GCA_905163575.1	CAJHZV010000576.1	114888	110776	1371	107495	108610	456.8
Arthropoda	GCA_905163575.1_PolB1_97	PolB1	GCA_905163575.1	CAJHZV010000579.1	238989	235477	1171	229917	230891	336.5
Arthropoda	GCA_905163575.1_PolB1_87	PolB1	GCA_905163575.1	CAJHZV010000584.1	953065	949565	1167	956270	957895	67.7
Arthropoda	GCA_905163575.1_PolB1_24	PolB1	GCA_905163575.1	CAJHZV010000607.1	142509	146045	1179	150078	151004	305.9
Arthropoda	GCA_905163575.1_PolB1_41	PolB1	GCA_905163575.1	CAJHZV010000611.1	472372	475908	1179	479942	480496	161.9
Arthropoda	GCA_905163575.1_PolB1_9	PolB1	GCA_905163575.1	CAJHZV010000617.1	291517	288017	1167	282455	283429	336.5
Arthropoda	GCA_905163575.1_PolB1_54	PolB1	GCA_905163575.1	CAJHZV010000620.1	469452	472952	1167	459694	462936	35.8
Arthropoda	GCA_905163575.1_PolB1_15	PolB1	GCA_905163575.1	CAJHZV010000674.1	867271	870771	1167	875359	876333	336.5
Arthropoda	GCA_905163575.1_PolB1_98	PolB1	GCA_905163575.1	CAJHZV010000718.1	60331	56831	1167	51269	52243	336.5
Arthropoda	GCA_905163575.1_PolB1_112	PolB1	GCA_905163575.1	CAJHZV010000751.1	311995	315741	1249	317909	319024	456.8
Arthropoda	GCA_905163575.1_PolB1_89	PolB1	GCA_905163575.1	CAJHZV010000774.1	269605	273351	1249	275520	276635	456.8
Arthropoda	GCA_905163575.1_PolB1_42	PolB1	GCA_905163575.1	CAJHZV010000808.1	177206	180742	1179	187920	188531	201.3
Arthropoda	GCA_905163575.1_PolB1_81	PolB1	GCA_905163575.1	CAJHZV010000820.1	767259	764065	1065	758763	759689	305.5
Arthropoda	GCA_905163575.1_PolB1_6	PolB1	GCA_905163575.1	CAJHZV010000825.1	116130	119630	1167	104275	105315	39.4
Arthropoda	GCA_905163575.1_PolB1_64	PolB1	GCA_905163575.1	CAJHZV010000834.1	397654	394154	1167	388597	389571	336.5
Arthropoda	GCA_905163575.1_PolB1_48	PolB1	GCA_905163575.1	CAJHZV010000858.1	670816	674316	1167	678904	679878	336.5
Arthropoda	GCA_905163575.1_PolB1_49	PolB1	GCA_905163575.1	CAJHZV010000874.1	187742	184284	1153	177758	178873	456.8
Arthropoda	GCA_905163575.1_PolB1_7	PolB1	GCA_905163575.1	CAJHZV010000938.1	10287	6787	1167	1228	2001	247.8
Arthropoda	GCA_905163575.1_PolB1_100	PolB1	GCA_905163575.1	CAJHZV010000958.1	222650	226150	1167	230739	231695	310.6
Arthropoda	GCA_905163575.1_PolB1_107	PolB1	GCA_905163575.1	CAJHZV010000960.1	244452	248018	1189	236356	237276	319.5
Arthropoda	GCA_905163575.1_PolB1_113	PolB1	GCA_905163575.1	CAJHZV010000961.1	442727	446227	1167	450813	451787	336.5
Arthropoda	GCA_905163575.1_PolB1_116	PolB1	GCA_905163575.1	CAJHZV010001003.1	70206	73952	1249	76118	77233	454.4
Arthropoda	GCA_905163575.1_PolB1_91	PolB1	GCA_905163575.1	CAJHZV010001011.1	101272	97748	1175	92434	93408	336.7
Arthropoda	GCA_905163575.1_PolB1_29	PolB1	GCA_905163575.1	CAJHZV010001147.1	51106	54606	1167	59194	60168	336.5
Arthropoda	GCA_905163575.1_PolB1_57	PolB1	GCA_905163575.1	CAJHZV010001148.1	735079	738579	1167	742918	743892	336.7
Arthropoda	GCA_905163575.1_PolB1_90	PolB1	GCA_905163575.1	CAJHZV010001167.1	240487	243987	1167	235094	236251	36
Arthropoda	GCA_905163575.1_PolB1_30	PolB1	GCA_905163575.1	CAJHZV010001170.1	88047	91793	1249	93962	95077	456.8
Arthropoda	GCA_905163575.1_PolB1_40	PolB1	GCA_905163575.1	CAJHZV010001201.1	234402	230902	1167	225340	226314	336.5
Arthropoda	GCA_905163575.1_PolB1_106	PolB1	GCA_905163575.1	CAJHZV010001387.1	146625	143125	1167	137564	138538	336.5
Arthropoda	GCA_905163575.1_PolB1_69	PolB1	GCA_905163575.1	CAJHZV010001412.1	114650	111096	1185	105535	106509	336.5
Arthropoda	GCA_905163575.1_PolB1_108	PolB1	GCA_905163575.1	CAJHZV010001683.1	1356284	1359784	1167	1364765	1365163	75
Arthropoda	GCA_905163575.1_PolB1_61	PolB1	GCA_905163575.1	CAJHZV010001712.1	56238	59738	1167	76089	78587	36.3
Arthropoda	GCA_905163575.1_PolB1_31	PolB1	GCA_905163575.1	CAJHZV010001720.1	76876	80154	1093	84963	85937	336.5
Arthropoda	GCA_905163575.1_PolB1_58	PolB1	GCA_905163575.1	CAJHZV010001725.1	356048	352302	1249	349017	350132	456.8
Arthropoda	GCA_905163575.1_PolB1_25	PolB1	GCA_905163575.1	CAJHZV010001726.1	237471	240971	1167	245315	246289	336.7
Arthropoda	GCA_905163575.1_PolB1_19	PolB1	GCA_905163575.1	CAJHZV010001735.1	719359	715859	1167	710297	711271	336.5
Arthropoda	GCA_905163575.1_PolB1_103	PolB1	GCA_905163575.1	CAJHZV010001736.1	50272	54384	1371	56555	57670	453.6
Arthropoda	GCA_905163575.1_PolB1_50	PolB1	GCA_905163575.1	CAJHZV010001788.1	50491	47213	1093	41429	42403	336.5
Arthropoda	GCA_905163575.1_PolB1_16	PolB1	GCA_905163575.1	CAJHZV010001811.1	12290	8790	1167	3228	4202	336.5
Arthropoda	GCA_905163575.1_PolB1_92	PolB1	GCA_905163575.1	CAJHZV010001823.1	158645	161548	968	164559	165674	454.4
Arthropoda	GCA_905163575.1_PolB1_51	PolB1	GCA_905163575.1	CAJHZV010001861.1	115425	118925	1167	129887	130861	333.5
Arthropoda	GCA_905163575.1_PolB1_32	PolB1	GCA_905163575.1	CAJHZV010001868.1	510879	508099	927	503859	504974	452.7
Arthropoda	GCA_905163575.1_PolB1_27	PolB1	GCA_905163575.1	CAJHZV010001874.1	406749	403873	959	398556	399530	336.7
Arthropoda	GCA_905163575.1_PolB1_43	PolB1	GCA_905163575.1	CAJHZV010001904.1	44116	48228	1371	50396	51511	456.8
Arthropoda	GCA_905163575.1_PolB1_3	PolB1	GCA_905163575.1	CAJHZV010001905.1	152692	156438	1249	158606	159721	455.9
Arthropoda	GCA_905163575.1_PolB1_80	PolB1	GCA_905163575.1	CAJHZV010001909.1	40496	36996	1167	31434	32408	336.5
Arthropoda	GCA_905163575.1_PolB1_13	PolB1	GCA_905163575.1	CAJHZV010001919.1	54864	58268	1135	62953	63927	336.5
Arthropoda	GCA_905163575.1_PolB1_77	PolB1	GCA_905163575.1	CAJHZV010001943.1	9184	5684	1167	122	1096	336.5
Arthropoda	GCA_905163575.1_PolB1_71	PolB1	GCA_905163575.1	CAJHZV010001964.1	29190	32936	1249	35111	36226	456.8
Arthropoda	GCA_905163575.1_PolB1_36	PolB1	GCA_905163575.1	CAJHZV010001966.1	160561	157061	1167	151500	152474	336.5
Arthropoda	GCA_905163575.1_PolB1_37	PolB1	GCA_905163575.1	CAJHZV010001966.1	175080	171580	1167	166019	166993	336.5
Arthropoda	GCA_905163575.1_PolB1_4	PolB1	GCA_905163575.1	CAJHZV010001984.1	94998	98498	1167	103085	104059	335.1
Arthropoda	GCA_905163575.1_PolB1_28	PolB1	GCA_905163575.1	CAJHZV010002029.1	18827	15327	1167	9765	10739	336.6
Arthropoda	GCA_905163575.1_PolB1_55	PolB1	GCA_905163575.1	CAJHZV010002037.1	142732	139232	1167	133670	134644	336.5
Arthropoda	GCA_905163575.1_PolB1_75	PolB1	GCA_905163575.1	CAJHZV010002038.1	1791130	1787630	1167	1782069	1783043	336.5
Arthropoda	GCA_905163575.1_PolB1_44	PolB1	GCA_905163575.1	CAJHZV010002043.1	661054	663894	947	669142	670116	336.5
Arthropoda	GCA_905163575.1_PolB1_82	PolB1	GCA_905163575.1	CAJHZV010002044.1	61800	65300	1167	69642	70616	336.7
Arthropoda	GCA_905163575.1_PolB1_83	PolB1	GCA_905163575.1	CAJHZV010002044.1	245887	242141	1249	238854	239969	456.8
Arthropoda	GCA_905163575.1_PolB1_84	PolB1	GCA_905163575.1	CAJHZV010002044.1	677263	674318	982	671841	672152	93.3
Arthropoda	GCA_905163575.1_PolB1_101	PolB1	GCA_905163575.1	CAJHZV010002072.1	4411	8157	1249	10325	11440	456.8
Arthropoda	GCA_905163575.1_PolB1_102	PolB1	GCA_905163575.1	CAJHZV010002072.1	38895	42641	1249	44809	45924	456.8
Arthropoda	GCA_905163585.1_PolB1_28	PolB1	GCA_905163585.1	CAJHZO010000002.1	218127	214543	1195	208870	209841	336.9
Arthropoda	GCA_905163585.1_PolB1_86	PolB1	GCA_905163585.1	CAJHZO010000005.1	418961	422533	1191	441425	442450	77
Arthropoda	GCA_905163585.1_PolB1_21	PolB1	GCA_905163585.1	CAJHZO010000012.1	957196	953612	1195	947939	948910	336.9
Arthropoda	GCA_905163585.1_PolB1_29	PolB1	GCA_905163585.1	CAJHZO010000019.1	79481	75897	1195	72664	73602	324.2
Arthropoda	GCA_905163585.1_PolB1_30	PolB1	GCA_905163585.1	CAJHZO010000019.1	204920	207694	925	213208	214179	332.9
Arthropoda	GCA_905163585.1_PolB1_41	PolB1	GCA_905163585.1	CAJHZO010000026.1	119189	122773	1195	126434	126961	185.4
Arthropoda	GCA_905163585.1_PolB1_10	PolB1	GCA_905163585.1	CAJHZO010000050.1	213543	209959	1195	206726	207664	318.5
Arthropoda	GCA_905163585.1_PolB1_11	PolB1	GCA_905163585.1	CAJHZO010000050.1	231608	234715	1036	239424	240395	336.9
Arthropoda	GCA_905163585.1_PolB1_58	PolB1	GCA_905163585.1	CAJHZO010000052.1	177186	180770	1195	185478	186449	336.1
Arthropoda	GCA_905163585.1_PolB1_23	PolB1	GCA_905163585.1	CAJHZO010000061.1	659248	662832	1195	667542	668513	336.2
Arthropoda	GCA_905163585.1_PolB1_33	PolB1	GCA_905163585.1	CAJHZO010000068.1	314155	317739	1195	303579	304010	68.6
Arthropoda	GCA_905163585.1_PolB1_53	PolB1	GCA_905163585.1	CAJHZO010000077.1	246866	250450	1195	255159	256130	332.7
Arthropoda	GCA_905163585.1_PolB1_109	PolB1	GCA_905163585.1	CAJHZO010000080.1	239788	236204	1195	230531	231502	336.9
Arthropoda	GCA_905163585.1_PolB1_110	PolB1	GCA_905163585.1	CAJHZO010000080.1	552313	555471	1053	560180	561151	336.9
Arthropoda	GCA_905163585.1_PolB1_72	PolB1	GCA_905163585.1	CAJHZO010000088.1	31901	28317	1195	22637	23608	336.2
Arthropoda	GCA_905163585.1_PolB1_99	PolB1	GCA_905163585.1	CAJHZO010000110.1	84336	80752	1195	94587	97841	66.6
Arthropoda	GCA_905163585.1_PolB1_1	PolB1	GCA_905163585.1	CAJHZO010000115.1	411909	415460	1184	417755	418693	324.2
Arthropoda	GCA_905163585.1_PolB1_31	PolB1	GCA_905163585.1	CAJHZO010000116.1	2	2710	903	8224	9195	332.9
Arthropoda	GCA_905163585.1_PolB1_88	PolB1	GCA_905163585.1	CAJHZO010000119.1	1069938	1073522	1195	1078221	1079192	336.9
Arthropoda	GCA_905163585.1_PolB1_39	PolB1	GCA_905163585.1	CAJHZO010000124.1	1394987	1391403	1195	1385723	1386694	336.9
Arthropoda	GCA_905163585.1_PolB1_64	PolB1	GCA_905163585.1	CAJHZO010000132.1	27669	24085	1195	18412	19383	336.9
Arthropoda	GCA_905163585.1_PolB1_40	PolB1	GCA_905163585.1	CAJHZO010000171.1	199259	195675	1195	190014	190985	336.9
Arthropoda	GCA_905163585.1_PolB1_34	PolB1	GCA_905163585.1	CAJHZO010000180.1	11091	7507	1195	1829	2800	336.2
Arthropoda	GCA_905163585.1_PolB1_47	PolB1	GCA_905163585.1	CAJHZO010000185.1	167265	170849	1195	173144	174082	324.2
Arthropoda	GCA_905163585.1_PolB1_60	PolB1	GCA_905163585.1	CAJHZO010000203.1	332306	328722	1195	323042	324013	336.2
Arthropoda	GCA_905163585.1_PolB1_61	PolB1	GCA_905163585.1	CAJHZO010000203.1	615684	618494	937	624051	624950	311.9
Arthropoda	GCA_905163585.1_PolB1_95	PolB1	GCA_905163585.1	CAJHZO010000204.1	10374	6790	1195	1110	2081	336.9
Arthropoda	GCA_905163585.1_PolB1_54	PolB1	GCA_905163585.1	CAJHZO010000217.1	1384953	1381369	1195	1374101	1375072	336.9
Arthropoda	GCA_905163585.1_PolB1_77	PolB1	GCA_905163585.1	CAJHZO010000223.1	69360	72944	1195	77899	78624	251.6
Arthropoda	GCA_905163585.1_PolB1_62	PolB1	GCA_905163585.1	CAJHZO010000232.1	139913	136329	1195	130649	131374	251.6
Arthropoda	GCA_905163585.1_PolB1_24	PolB1	GCA_905163585.1	CAJHZO010000234.1	13666	10082	1195	4402	5373	336.9
Arthropoda	GCA_905163585.1_PolB1_25	PolB1	GCA_905163585.1	CAJHZO010000234.1	778858	781998	1047	786735	787706	336.9
Arthropoda	GCA_905163585.1_PolB1_22	PolB1	GCA_905163585.1	CAJHZO010000237.1	628580	624996	1195	619316	620287	332.7
Arthropoda	GCA_905163585.1_PolB1_16	PolB1	GCA_905163585.1	CAJHZO010000260.1	188330	191914	1195	196626	197597	336.1
Arthropoda	GCA_905163585.1_PolB1_17	PolB1	GCA_905163585.1	CAJHZO010000260.1	508577	511369	931	516078	517049	336.9
Arthropoda	GCA_905163585.1_PolB1_80	PolB1	GCA_905163585.1	CAJHZO010000265.1	117931	121515	1195	126217	127188	336.9
Arthropoda	GCA_905163585.1_PolB1_12	PolB1	GCA_905163585.1	CAJHZO010000268.1	178871	175287	1195	169607	170332	251.6
Arthropoda	GCA_905163585.1_PolB1_63	PolB1	GCA_905163585.1	CAJHZO010000274.1	422967	419380	1196	416147	417085	324.2
Arthropoda	GCA_905163585.1_PolB1_83	PolB1	GCA_905163585.1	CAJHZO010000275.1	158590	155006	1195	149326	150297	336.2
Arthropoda	GCA_905163585.1_PolB1_26	PolB1	GCA_905163585.1	CAJHZO010000281.1	244739	248323	1195	251984	252511	185.4
Arthropoda	GCA_905163585.1_PolB1_3	PolB1	GCA_905163585.1	CAJHZO010000292.1	9290	5739	1184	2506	3444	324.2
Arthropoda	GCA_905163585.1_PolB1_4	PolB1	GCA_905163585.1	CAJHZO010000292.1	397302	400886	1195	410941	415422	53.7
Arthropoda	GCA_905163585.1_PolB1_42	PolB1	GCA_905163585.1	CAJHZO010000302.1	169959	173543	1195	178252	179223	336.1
Arthropoda	GCA_905163585.1_PolB1_73	PolB1	GCA_905163585.1	CAJHZO010000303.1	225586	229173	1196	231468	232406	324.2
Arthropoda	GCA_905163585.1_PolB1_104	PolB1	GCA_905163585.1	CAJHZO010000306.1	231362	227778	1195	222098	223069	336.3
Arthropoda	GCA_905163585.1_PolB1_2	PolB1	GCA_905163585.1	CAJHZO010000317.1	51528	48529	1000	40237	44835	34.2
Arthropoda	GCA_905163585.1_PolB1_37	PolB1	GCA_905163585.1	CAJHZO010000320.1	278992	275936	1019	270256	271227	336.1
Arthropoda	GCA_905163585.1_PolB1_105	PolB1	GCA_905163585.1	CAJHZO010000335.1	3011668	3008084	1195	3002405	3003376	336.2
Arthropoda	GCA_905163585.1_PolB1_38	PolB1	GCA_905163585.1	CAJHZO010000346.1	1117134	1120718	1195	1125420	1126391	336.2
Arthropoda	GCA_905163585.1_PolB1_35	PolB1	GCA_905163585.1	CAJHZO010000350.1	64848	61264	1195	55584	56555	336.2
Arthropoda	GCA_905163585.1_PolB1_13	PolB1	GCA_905163585.1	CAJHZO010000352.1	129481	125897	1195	120227	121198	336.9
Arthropoda	GCA_905163585.1_PolB1_65	PolB1	GCA_905163585.1	CAJHZO010000367.1	76374	79958	1195	84660	85631	336.9
Arthropoda	GCA_905163585.1_PolB1_66	PolB1	GCA_905163585.1	CAJHZO010000369.1	295446	292153	1098	274444	277959	69.6
Arthropoda	GCA_905163585.1_PolB1_91	PolB1	GCA_905163585.1	CAJHZO010000370.1	261101	257517	1195	251837	252808	336.2
Arthropoda	GCA_905163585.1_PolB1_78	PolB1	GCA_905163585.1	CAJHZO010000376.1	526362	522778	1195	517106	518077	336.9
Arthropoda	GCA_905163585.1_PolB1_14	PolB1	GCA_905163585.1	CAJHZO010000380.1	303852	300268	1195	294588	295559	336.2
Arthropoda	GCA_905163585.1_PolB1_100	PolB1	GCA_905163585.1	CAJHZO010000390.1	28717	31914	1066	9488	13129	68.9
Arthropoda	GCA_905163585.1_PolB1_18	PolB1	GCA_905163585.1	CAJHZO010000391.1	454259	450675	1195	444995	445966	336.2
Arthropoda	GCA_905163585.1_PolB1_9	PolB1	GCA_905163585.1	CAJHZO010000392.1	294154	290570	1195	284897	285868	336.9
Arthropoda	GCA_905163585.1_PolB1_87	PolB1	GCA_905163585.1	CAJHZO010000424.1	45395	48979	1195	53688	54659	332.7
Arthropoda	GCA_905163585.1_PolB1_27	PolB1	GCA_905163585.1	CAJHZO010000434.1	277956	281540	1195	286248	287219	336.2
Arthropoda	GCA_905163585.1_PolB1_79	PolB1	GCA_905163585.1	CAJHZO010000436.1	79616	76032	1195	70359	71330	336.9
Arthropoda	GCA_905163585.1_PolB1_75	PolB1	GCA_905163585.1	CAJHZO010000444.1	354041	357625	1195	362334	363305	336.9
Arthropoda	GCA_905163585.1_PolB1_19	PolB1	GCA_905163585.1	CAJHZO010000456.1	70393	73977	1195	78686	79657	336.1
Arthropoda	GCA_905163585.1_PolB1_56	PolB1	GCA_905163585.1	CAJHZO010000457.1	57995	54411	1195	48731	49702	336.2
Arthropoda	GCA_905163585.1_PolB1_92	PolB1	GCA_905163585.1	CAJHZO010000467.1	123538	119954	1195	116723	117574	305.7
Arthropoda	GCA_905163585.1_PolB1_32	PolB1	GCA_905163585.1	CAJHZO010000475.1	71961	68368	1198	65135	66073	324.2
Arthropoda	GCA_905163585.1_PolB1_43	PolB1	GCA_905163585.1	CAJHZO010000479.1	127326	123742	1195	118056	119027	336.9
Arthropoda	GCA_905163585.1_PolB1_7	PolB1	GCA_905163585.1	CAJHZO010000487.1	257379	253795	1195	248115	249086	336.2
Arthropoda	GCA_905163585.1_PolB1_48	PolB1	GCA_905163585.1	CAJHZO010000498.1	214466	210882	1195	205196	206167	336.2
Arthropoda	GCA_905163585.1_PolB1_36	PolB1	GCA_905163585.1	CAJHZO010000519.1	288429	292013	1195	296722	297693	336.2
Arthropoda	GCA_905163585.1_PolB1_81	PolB1	GCA_905163585.1	CAJHZO010000543.1	20831	17247	1195	12016	12327	80.7
Arthropoda	GCA_905163585.1_PolB1_96	PolB1	GCA_905163585.1	CAJHZO010000556.1	314900	311316	1195	307199	308170	336.2
Arthropoda	GCA_905163585.1_PolB1_97	PolB1	GCA_905163585.1	CAJHZO010000575.1	197724	201122	1133	205836	206780	316.5
Arthropoda	GCA_905163585.1_PolB1_74	PolB1	GCA_905163585.1	CAJHZO010000586.1	38648	42232	1195	23071	26760	49.3
Arthropoda	GCA_905163585.1_PolB1_49	PolB1	GCA_905163585.1	CAJHZO010000591.1	204854	201270	1195	218832	221390	48.9
Arthropoda	GCA_905163585.1_PolB1_50	PolB1	GCA_905163585.1	CAJHZO010000602.1	175447	179031	1195	183740	184711	336.1
Arthropoda	GCA_905163585.1_PolB1_85	PolB1	GCA_905163585.1	CAJHZO010000615.1	8600	5016	1195	3	389	108.1
Arthropoda	GCA_905163585.1_PolB1_94	PolB1	GCA_905163585.1	CAJHZO010000622.1	2	3118	1039	7827	8798	336.2
Arthropoda	GCA_905163585.1_PolB1_20	PolB1	GCA_905163585.1	CAJHZO010000624.1	3106	6690	1195	11399	12370	336.9
Arthropoda	GCA_905163585.1_PolB1_89	PolB1	GCA_905163585.1	CAJHZO010000626.1	434420	438010	1197	447126	448064	324.2
Arthropoda	GCA_905163585.1_PolB1_57	PolB1	GCA_905163585.1	CAJHZO010000632.1	17778	21362	1195	26071	27042	336.2
Arthropoda	GCA_905163585.1_PolB1_5	PolB1	GCA_905163585.1	CAJHZO010000636.1	54987	51403	1195	45723	46694	336.1
Arthropoda	GCA_905163585.1_PolB1_106	PolB1	GCA_905163585.1	CAJHZO010000648.1	214979	212157	941	206484	207455	336.9
Arthropoda	GCA_905163585.1_PolB1_107	PolB1	GCA_905163585.1	CAJHZO010000648.1	336652	340236	1195	318161	319003	73.1
Arthropoda	GCA_905163585.1_PolB1_82	PolB1	GCA_905163585.1	CAJHZO010000655.1	779437	775853	1195	770173	771144	336.2
Arthropoda	GCA_905163585.1_PolB1_84	PolB1	GCA_905163585.1	CAJHZO010000657.1	112843	109259	1195	103577	104548	337.6
Arthropoda	GCA_905163585.1_PolB1_108	PolB1	GCA_905163585.1	CAJHZO010000674.1	2381	5965	1195	10674	11645	336.2
Arthropoda	GCA_905163585.1_PolB1_8	PolB1	GCA_905163585.1	CAJHZO010000708.1	84726	88313	1196	90608	91546	324.2
Arthropoda	GCA_905163585.1_PolB1_98	PolB1	GCA_905163585.1	CAJHZO010000759.1	55964	52380	1195	69540	73208	44.2
Arthropoda	GCA_905163585.1_PolB1_68	PolB1	GCA_905163585.1	CAJHZO010000763.1	20230	16646	1195	10966	11937	336.9
Arthropoda	GCA_905163585.1_PolB1_93	PolB1	GCA_905163585.1	CAJHZO010000811.1	15936	12676	1087	9443	10381	324.2
Arthropoda	GCA_905163585.1_PolB1_102	PolB1	GCA_905163585.1	CAJHZO010000840.1	4397	7795	1133	12509	13453	316.5
Arthropoda	GCA_905163585.1_PolB1_103	PolB1	GCA_905163585.1	CAJHZO010000866.1	9143	5559	1195	23866	27534	44.2
Arthropoda	GCA_905163585.1_PolB1_90	PolB1	GCA_905163585.1	CAJHZO010000915.1	72	3656	1195	8358	9329	336.9
Arthropoda	GCA_905163585.1_PolB1_44	PolB1	GCA_905163585.1	CAJHZO010000924.1	174799	171215	1195	165535	166506	336.9
Arthropoda	GCA_905163585.1_PolB1_67	PolB1	GCA_905163585.1	CAJHZO010000964.1	36178	32594	1195	26914	27885	336.2
Arthropoda	GCA_905163585.1_PolB1_69	PolB1	GCA_905163585.1	CAJHZO010000971.1	1705	4869	1055	9578	10549	336.1
Arthropoda	GCA_905163585.1_PolB1_46	PolB1	GCA_905163585.1	CAJHZO010001021.1	51289	47705	1195	42047	42991	316.5
Arthropoda	GCA_905163585.1_PolB1_70	PolB1	GCA_905163585.1	CAJHZO010001096.1	10115	7323	931	1667	2011	129.1
Arthropoda	GCA_905163585.1_PolB1_71	PolB1	GCA_905163585.1	CAJHZO010001096.1	40098	43682	1195	48495	49361	301.3
Arthropoda	GCA_905163585.1_PolB1_51	PolB1	GCA_905163585.1	CAJHZO010001161.1	15797	19387	1197	24099	25070	336.9
Arthropoda	GCA_905163585.1_PolB1_52	PolB1	GCA_905163585.1	CAJHZO010001161.1	31047	34637	1197	24099	25070	336.9
Arthropoda	GCA_905163585.1_PolB1_45	PolB1	GCA_905163585.1	CAJHZO010001164.1	26761	30345	1195	35054	36025	336.2
Arthropoda	GCA_905163585.1_PolB1_15	PolB1	GCA_905163585.1	CAJHZO010001171.1	30458	27540	973	35973	38519	71.9
Arthropoda	GCA_905163585.1_PolB1_6	PolB1	GCA_905163585.1	CAJHZO010001174.1	226005	229589	1195	234291	235262	336.9
Arthropoda	GCA_905163585.1_PolB1_76	PolB1	GCA_905163585.1	CAJHZO010001179.1	19351	22935	1195	27633	28604	336.2
Arthropoda	GCA_905163585.1_PolB1_59	PolB1	GCA_905163585.1	CAJHZO010001194.1	10606	7022	1195	1341	1871	185.6
Arthropoda	GCA_905163595.1_PolB1_13	PolB1	GCA_905163595.1	CAJHZX010000016.1	2259523	2255930	1198	2252803	2253741	321.5
Arthropoda	GCA_905163595.1_PolB1_14	PolB1	GCA_905163595.1	CAJHZX010000016.1	7353949	7350653	1099	7344059	7345015	320.7
Arthropoda	GCA_905163595.1_PolB1_285	PolB1	GCA_905163595.1	CAJHZX010000047.1	2	3187	1062	9641	10597	322.1
Arthropoda	GCA_905163595.1_PolB1_42	PolB1	GCA_905163595.1	CAJHZX010000091.1	956485	952973	1171	946054	947010	315.5
Arthropoda	GCA_905163595.1_PolB1_300	PolB1	GCA_905163595.1	CAJHZX010000101.1	265082	261510	1191	257466	258458	313.3
Arthropoda	GCA_905163595.1_PolB1_301	PolB1	GCA_905163595.1	CAJHZX010000101.1	1423281	1420474	936	1415135	1416070	325.5
Arthropoda	GCA_905163595.1_PolB1_76	PolB1	GCA_905163595.1	CAJHZX010000117.1	468781	472293	1171	477958	478914	322.2
Arthropoda	GCA_905163595.1_PolB1_89	PolB1	GCA_905163595.1	CAJHZX010000163.1	3949	7461	1171	10066	14313	51
Arthropoda	GCA_905163595.1_PolB1_109	PolB1	GCA_905163595.1	CAJHZX010000165.1	226943	231106	1388	233080	234042	321.2
Arthropoda	GCA_905163595.1_PolB1_110	PolB1	GCA_905163595.1	CAJHZX010000165.1	3552819	3556331	1171	3562785	3563741	322.1
Arthropoda	GCA_905163595.1_PolB1_111	PolB1	GCA_905163595.1	CAJHZX010000165.1	3650196	3646618	1193	3643587	3644561	314.6
Arthropoda	GCA_905163595.1_PolB1_36	PolB1	GCA_905163595.1	CAJHZX010000224.1	546377	542865	1171	535184	536140	322.1
Arthropoda	GCA_905163595.1_PolB1_239	PolB1	GCA_905163595.1	CAJHZX010000270.1	21051	24563	1171	31017	31973	322.1
Arthropoda	GCA_905163595.1_PolB1_240	PolB1	GCA_905163595.1	CAJHZX010000270.1	1451940	1455452	1171	1461119	1462075	322.2
Arthropoda	GCA_905163595.1_PolB1_125	PolB1	GCA_905163595.1	CAJHZX010000358.1	84080	80568	1171	75230	76165	325.5
Arthropoda	GCA_905163595.1_PolB1_126	PolB1	GCA_905163595.1	CAJHZX010000358.1	100138	96626	1171	90014	90970	322.2
Arthropoda	GCA_905163595.1_PolB1_188	PolB1	GCA_905163595.1	CAJHZX010000386.1	1338304	1341873	1190	1344045	1344983	332.7
Arthropoda	GCA_905163595.1_PolB1_291	PolB1	GCA_905163595.1	CAJHZX010000392.1	281048	283831	928	289456	290949	317.5
Arthropoda	GCA_905163595.1_PolB1_292	PolB1	GCA_905163595.1	CAJHZX010000392.1	1658873	1662385	1171	1667813	1668769	320.7
Arthropoda	GCA_905163595.1_PolB1_293	PolB1	GCA_905163595.1	CAJHZX010000392.1	3089424	3092936	1171	3098571	3099527	320.7
Arthropoda	GCA_905163595.1_PolB1_294	PolB1	GCA_905163595.1	CAJHZX010000392.1	5516193	5512681	1171	5505597	5506532	325.5
Arthropoda	GCA_905163595.1_PolB1_273	PolB1	GCA_905163595.1	CAJHZX010000409.1	199384	203589	1402	205563	206525	325.1
Arthropoda	GCA_905163595.1_PolB1_274	PolB1	GCA_905163595.1	CAJHZX010000409.1	640923	637354	1190	634244	635182	332.7
Arthropoda	GCA_905163595.1_PolB1_67	PolB1	GCA_905163595.1	CAJHZX010000418.1	2037339	2033827	1171	2026264	2027952	59.7
Arthropoda	GCA_905163595.1_PolB1_68	PolB1	GCA_905163595.1	CAJHZX010000418.1	6064333	6060821	1171	6055480	6056415	325.5
Arthropoda	GCA_905163595.1_PolB1_69	PolB1	GCA_905163595.1	CAJHZX010000418.1	6684453	6680941	1171	6674459	6675415	322
Arthropoda	GCA_905163595.1_PolB1_70	PolB1	GCA_905163595.1	CAJHZX010000418.1	8348265	8351237	991	8356884	8357840	322.4
Arthropoda	GCA_905163595.1_PolB1_28	PolB1	GCA_905163595.1	CAJHZX010000493.1	2350420	2353134	905	2364110	2365066	320.7
Arthropoda	GCA_905163595.1_PolB1_29	PolB1	GCA_905163595.1	CAJHZX010000493.1	2512451	2508903	1183	2502312	2503268	321
Arthropoda	GCA_905163595.1_PolB1_30	PolB1	GCA_905163595.1	CAJHZX010000493.1	4121535	4125047	1171	4130720	4131676	322.2
Arthropoda	GCA_905163595.1_PolB1_90	PolB1	GCA_905163595.1	CAJHZX010000496.1	3907724	3911299	1192	3916742	3917719	318.3
Arthropoda	GCA_905163595.1_PolB1_91	PolB1	GCA_905163595.1	CAJHZX010000496.1	4672049	4668336	1238	4661759	4662715	319.9
Arthropoda	GCA_905163595.1_PolB1_92	PolB1	GCA_905163595.1	CAJHZX010000496.1	4962152	4958541	1204	4955048	4956010	325.1
Arthropoda	GCA_905163595.1_PolB1_93	PolB1	GCA_905163595.1	CAJHZX010000496.1	6702464	6698952	1171	6692345	6693301	320.7
Arthropoda	GCA_905163595.1_PolB1_94	PolB1	GCA_905163595.1	CAJHZX010000496.1	6747326	6743754	1191	6739968	6740906	319.5
Arthropoda	GCA_905163595.1_PolB1_95	PolB1	GCA_905163595.1	CAJHZX010000496.1	7671631	7668119	1171	7661448	7662404	322.2
Arthropoda	GCA_905163595.1_PolB1_65	PolB1	GCA_905163595.1	CAJHZX010000543.1	1043310	1046846	1179	1048252	1052340	38.8
Arthropoda	GCA_905163595.1_PolB1_66	PolB1	GCA_905163595.1	CAJHZX010000543.1	2429434	2432946	1171	2438581	2439537	320.7
Arthropoda	GCA_905163595.1_PolB1_96	PolB1	GCA_905163595.1	CAJHZX010000546.1	1722212	1718700	1171	1711288	1712244	321.1
Arthropoda	GCA_905163595.1_PolB1_228	PolB1	GCA_905163595.1	CAJHZX010000579.1	1510229	1513741	1171	1519404	1520360	322.2
Arthropoda	GCA_905163595.1_PolB1_50	PolB1	GCA_905163595.1	CAJHZX010000673.1	4501269	4504364	1032	4509946	4510902	320.7
Arthropoda	GCA_905163595.1_PolB1_51	PolB1	GCA_905163595.1	CAJHZX010000673.1	4830011	4826499	1171	4811867	4812823	322.2
Arthropoda	GCA_905163595.1_PolB1_77	PolB1	GCA_905163595.1	CAJHZX010000728.1	2869013	2872525	1171	2878969	2879925	322.1
Arthropoda	GCA_905163595.1_PolB1_78	PolB1	GCA_905163595.1	CAJHZX010000728.1	5794687	5791175	1171	5785836	5786771	325.5
Arthropoda	GCA_905163595.1_PolB1_207	PolB1	GCA_905163595.1	CAJHZX010000802.1	260733	257221	1171	250875	251603	215.6
Arthropoda	GCA_905163595.1_PolB1_208	PolB1	GCA_905163595.1	CAJHZX010000802.1	4312322	4308810	1171	4302426	4303382	320.7
Arthropoda	GCA_905163595.1_PolB1_209	PolB1	GCA_905163595.1	CAJHZX010000802.1	5567355	5563843	1171	5557229	5558185	322.2
Arthropoda	GCA_905163595.1_PolB1_21	PolB1	GCA_905163595.1	CAJHZX010000806.1	13924	17652	1243	19711	20811	465.5
Arthropoda	GCA_905163595.1_PolB1_112	PolB1	GCA_905163595.1	CAJHZX010000871.1	3426688	3430200	1171	3435857	3436813	322.2
Arthropoda	GCA_905163595.1_PolB1_1	PolB1	GCA_905163595.1	CAJHZX010000894.1	702993	699439	1185	695642	696580	316
Arthropoda	GCA_905163595.1_PolB1_248	PolB1	GCA_905163595.1	CAJHZX010000912.1	228644	232156	1171	238610	239566	322.1
Arthropoda	GCA_905163595.1_PolB1_249	PolB1	GCA_905163595.1	CAJHZX010000912.1	1349882	1353454	1191	1356313	1357251	319.9
Arthropoda	GCA_905163595.1_PolB1_250	PolB1	GCA_905163595.1	CAJHZX010000912.1	2700958	2697404	1185	2693606	2694544	319.4
Arthropoda	GCA_905163595.1_PolB1_251	PolB1	GCA_905163595.1	CAJHZX010000912.1	3490058	3486480	1193	3483449	3484423	314.6
Arthropoda	GCA_905163595.1_PolB1_230	PolB1	GCA_905163595.1	CAJHZX010000963.1	1593252	1589698	1185	1585901	1586839	319.9
Arthropoda	GCA_905163595.1_PolB1_269	PolB1	GCA_905163595.1	CAJHZX010000966.1	539533	536462	1024	529025	529981	320.7
Arthropoda	GCA_905163595.1_PolB1_270	PolB1	GCA_905163595.1	CAJHZX010000966.1	797009	800521	1171	806193	807149	320.7
Arthropoda	GCA_905163595.1_PolB1_79	PolB1	GCA_905163595.1	CAJHZX010001003.1	1935580	1932068	1171	1926724	1927659	328
Arthropoda	GCA_905163595.1_PolB1_158	PolB1	GCA_905163595.1	CAJHZX010001030.1	2001966	2005478	1171	2011112	2012068	320.7
Arthropoda	GCA_905163595.1_PolB1_169	PolB1	GCA_905163595.1	CAJHZX010001047.1	2540462	2536950	1171	2528031	2528702	183.3
Arthropoda	GCA_905163595.1_PolB1_37	PolB1	GCA_905163595.1	CAJHZX010001075.1	5974	2978	999	9563	10618	48.5
Arthropoda	GCA_905163595.1_PolB1_38	PolB1	GCA_905163595.1	CAJHZX010001075.1	295250	291738	1171	310761	311096	84.6
Arthropoda	GCA_905163595.1_PolB1_39	PolB1	GCA_905163595.1	CAJHZX010001075.1	298744	302334	1197	310761	311096	84.6
Arthropoda	GCA_905163595.1_PolB1_40	PolB1	GCA_905163595.1	CAJHZX010001075.1	631413	627901	1171	621310	622266	317.8
Arthropoda	GCA_905163595.1_PolB1_35	PolB1	GCA_905163595.1	CAJHZX010001156.1	4640643	4644155	1171	4650606	4651562	322.1
Arthropoda	GCA_905163595.1_PolB1_200	PolB1	GCA_905163595.1	CAJHZX010001162.1	41669	38838	944	29639	30595	322.2
Arthropoda	GCA_905163595.1_PolB1_80	PolB1	GCA_905163595.1	CAJHZX010001164.1	33740	30228	1171	23584	24108	172.1
Arthropoda	GCA_905163595.1_PolB1_139	PolB1	GCA_905163595.1	CAJHZX010001179.1	509179	512691	1171	518354	519310	322.2
Arthropoda	GCA_905163595.1_PolB1_141	PolB1	GCA_905163595.1	CAJHZX010001179.1	3313396	3316560	1055	3322547	3323503	320.7
Arthropoda	GCA_905163595.1_PolB1_220	PolB1	GCA_905163595.1	CAJHZX010001192.1	370936	367964	991	361373	362329	320.7
Arthropoda	GCA_905163595.1_PolB1_226	PolB1	GCA_905163595.1	CAJHZX010001198.1	2824296	2827808	1171	2833470	2834426	322.2
Arthropoda	GCA_905163595.1_PolB1_227	PolB1	GCA_905163595.1	CAJHZX010001198.1	2989295	2985720	1192	2997709	3002112	36.4
Arthropoda	GCA_905163595.1_PolB1_260	PolB1	GCA_905163595.1	CAJHZX010001225.1	625367	628981	1205	617586	618521	306
Arthropoda	GCA_905163595.1_PolB1_241	PolB1	GCA_905163595.1	CAJHZX010001228.1	256579	260154	1192	245535	247199	46
Arthropoda	GCA_905163595.1_PolB1_2	PolB1	GCA_905163595.1	CAJHZX010001238.1	843377	846889	1171	852546	853502	318.2
Arthropoda	GCA_905163595.1_PolB1_3	PolB1	GCA_905163595.1	CAJHZX010001238.1	2055760	2051555	1402	2048619	2049581	323.4
Arthropoda	GCA_905163595.1_PolB1_4	PolB1	GCA_905163595.1	CAJHZX010001238.1	2538462	2541974	1171	2547609	2548340	222.2
Arthropoda	GCA_905163595.1_PolB1_5	PolB1	GCA_905163595.1	CAJHZX010001238.1	3323172	3319873	1100	3331504	3332235	47.7
Arthropoda	GCA_905163595.1_PolB1_311	PolB1	GCA_905163595.1	CAJHZX010001249.1	1314791	1318303	1171	1323965	1324921	322.2
Arthropoda	GCA_905163595.1_PolB1_312	PolB1	GCA_905163595.1	CAJHZX010001249.1	6926800	6923288	1171	6917943	6918878	328
Arthropoda	GCA_905163595.1_PolB1_315	PolB1	GCA_905163595.1	CAJHZX010001274.1	102506	98994	1171	93657	94592	325.5
Arthropoda	GCA_905163595.1_PolB1_52	PolB1	GCA_905163595.1	CAJHZX010001303.1	6500	10012	1171	16466	17422	322.1
Arthropoda	GCA_905163595.1_PolB1_53	PolB1	GCA_905163595.1	CAJHZX010001303.1	408247	411759	1171	416168	417103	328
Arthropoda	GCA_905163595.1_PolB1_54	PolB1	GCA_905163595.1	CAJHZX010001303.1	1489498	1486235	1088	1479503	1480480	318.3
Arthropoda	GCA_905163595.1_PolB1_144	PolB1	GCA_905163595.1	CAJHZX010001332.1	752272	748103	1390	745167	746129	321.9
Arthropoda	GCA_905163595.1_PolB1_145	PolB1	GCA_905163595.1	CAJHZX010001332.1	1138481	1141993	1171	1147628	1148584	320.7
Arthropoda	GCA_905163595.1_PolB1_146	PolB1	GCA_905163595.1	CAJHZX010001332.1	1468175	1471744	1190	1473927	1474865	332.7
Arthropoda	GCA_905163595.1_PolB1_147	PolB1	GCA_905163595.1	CAJHZX010001332.1	4490355	4493867	1171	4498268	4499203	325.5
Arthropoda	GCA_905163595.1_PolB1_148	PolB1	GCA_905163595.1	CAJHZX010001332.1	8473389	8470414	992	8463829	8464785	320.7
Arthropoda	GCA_905163595.1_PolB1_149	PolB1	GCA_905163595.1	CAJHZX010001332.1	10626936	10630448	1171	10636091	10637047	314.8
Arthropoda	GCA_905163595.1_PolB1_43	PolB1	GCA_905163595.1	CAJHZX010001354.1	4009474	4006622	951	4000618	4001553	325.5
Arthropoda	GCA_905163595.1_PolB1_44	PolB1	GCA_905163595.1	CAJHZX010001354.1	6584786	6588949	1388	6590923	6591885	322
Arthropoda	GCA_905163595.1_PolB1_127	PolB1	GCA_905163595.1	CAJHZX010001387.1	973458	977051	1198	979240	980178	321.3
Arthropoda	GCA_905163595.1_PolB1_128	PolB1	GCA_905163595.1	CAJHZX010001387.1	1174764	1171252	1171	1163654	1164610	322.1
Arthropoda	GCA_905163595.1_PolB1_129	PolB1	GCA_905163595.1	CAJHZX010001387.1	5114802	5112028	925	5105441	5106049	211.8
Arthropoda	GCA_905163595.1_PolB1_177	PolB1	GCA_905163595.1	CAJHZX010001394.1	12756	16331	1192	21774	22751	318.3
Arthropoda	GCA_905163595.1_PolB1_178	PolB1	GCA_905163595.1	CAJHZX010001394.1	2537430	2541023	1198	2543212	2544150	321.5
Arthropoda	GCA_905163595.1_PolB1_179	PolB1	GCA_905163595.1	CAJHZX010001394.1	4242030	4238458	1191	4234661	4235599	319.9
Arthropoda	GCA_905163595.1_PolB1_180	PolB1	GCA_905163595.1	CAJHZX010001394.1	4310467	4306898	1190	4303788	4304726	332.7
Arthropoda	GCA_905163595.1_PolB1_181	PolB1	GCA_905163595.1	CAJHZX010001394.1	4584841	4581329	1171	4574735	4575691	320.7
Arthropoda	GCA_905163595.1_PolB1_182	PolB1	GCA_905163595.1	CAJHZX010001394.1	4679279	4682791	1171	4685097	4687985	52.1
Arthropoda	GCA_905163595.1_PolB1_302	PolB1	GCA_905163595.1	CAJHZX010001407.1	524531	528043	1171	516499	519408	48.3
Arthropoda	GCA_905163595.1_PolB1_303	PolB1	GCA_905163595.1	CAJHZX010001407.1	4946545	4950057	1171	4967045	4969429	56.6
Arthropoda	GCA_905163595.1_PolB1_304	PolB1	GCA_905163595.1	CAJHZX010001407.1	6885373	6881861	1171	6889224	6891896	42.5
Arthropoda	GCA_905163595.1_PolB1_231	PolB1	GCA_905163595.1	CAJHZX010001414.1	520239	523745	1169	527913	528848	324.3
Arthropoda	GCA_905163595.1_PolB1_210	PolB1	GCA_905163595.1	CAJHZX010001416.1	930314	926802	1171	920207	921163	320.7
Arthropoda	GCA_905163595.1_PolB1_130	PolB1	GCA_905163595.1	CAJHZX010001427.1	789096	785584	1171	778969	779925	322.2
Arthropoda	GCA_905163595.1_PolB1_131	PolB1	GCA_905163595.1	CAJHZX010001427.1	2242260	2238097	1388	2235162	2236124	321.9
Arthropoda	GCA_905163595.1_PolB1_132	PolB1	GCA_905163595.1	CAJHZX010001427.1	6856416	6853483	978	6845889	6846845	322.2
Arthropoda	GCA_905163595.1_PolB1_133	PolB1	GCA_905163595.1	CAJHZX010001427.1	8473657	8470088	1190	8466954	8467892	333.7
Arthropoda	GCA_905163595.1_PolB1_314	PolB1	GCA_905163595.1	CAJHZX010001457.1	17684	14172	1171	6764	7720	322.1
Arthropoda	GCA_905163595.1_PolB1_81	PolB1	GCA_905163595.1	CAJHZX010001482.1	2200068	2203580	1171	2209106	2210062	322.2
Arthropoda	GCA_905163595.1_PolB1_82	PolB1	GCA_905163595.1	CAJHZX010001482.1	4789644	4792610	989	4807180	4808136	320
Arthropoda	GCA_905163595.1_PolB1_83	PolB1	GCA_905163595.1	CAJHZX010001482.1	5454507	5457275	923	5464250	5464867	211.4
Arthropoda	GCA_905163595.1_PolB1_295	PolB1	GCA_905163595.1	CAJHZX010001517.1	1410543	1414055	1171	1418499	1419434	325.5
Arthropoda	GCA_905163595.1_PolB1_296	PolB1	GCA_905163595.1	CAJHZX010001517.1	2297576	2294064	1171	2287444	2288400	321.9
Arthropoda	GCA_905163595.1_PolB1_134	PolB1	GCA_905163595.1	CAJHZX010001585.1	631215	627703	1171	620036	620992	322.1
Arthropoda	GCA_905163595.1_PolB1_135	PolB1	GCA_905163595.1	CAJHZX010001585.1	2358172	2361684	1171	2338360	2340597	53.7
Arthropoda	GCA_905163595.1_PolB1_281	PolB1	GCA_905163595.1	CAJHZX010001597.1	1901111	1897599	1171	1892260	1893195	325.6
Arthropoda	GCA_905163595.1_PolB1_159	PolB1	GCA_905163595.1	CAJHZX010001602.1	697151	700663	1171	706189	707145	321.4
Arthropoda	GCA_905163595.1_PolB1_160	PolB1	GCA_905163595.1	CAJHZX010001602.1	3183063	3179335	1243	3176164	3177264	466.6
Arthropoda	GCA_905163595.1_PolB1_31	PolB1	GCA_905163595.1	CAJHZX010001613.1	239	3334	1032	7743	8678	328
Arthropoda	GCA_905163595.1_PolB1_232	PolB1	GCA_905163595.1	CAJHZX010001615.1	1267440	1263847	1198	1261032	1261658	211.3
Arthropoda	GCA_905163595.1_PolB1_233	PolB1	GCA_905163595.1	CAJHZX010001615.1	1994292	1997804	1171	2004477	2005433	322.1
Arthropoda	GCA_905163595.1_PolB1_234	PolB1	GCA_905163595.1	CAJHZX010001615.1	2434586	2438098	1171	2443764	2444720	322.2
Arthropoda	GCA_905163595.1_PolB1_282	PolB1	GCA_905163595.1	CAJHZX010001620.1	236978	233466	1171	227569	228504	325.5
Arthropoda	GCA_905163595.1_PolB1_283	PolB1	GCA_905163595.1	CAJHZX010001620.1	982997	986509	1171	990921	991856	325.5
Arthropoda	GCA_905163595.1_PolB1_271	PolB1	GCA_905163595.1	CAJHZX010001673.1	1282067	1285579	1171	1291357	1292313	320.4
Arthropoda	GCA_905163595.1_PolB1_198	PolB1	GCA_905163595.1	CAJHZX010001675.1	15279	12178	1034	6834	7769	328
Arthropoda	GCA_905163595.1_PolB1_199	PolB1	GCA_905163595.1	CAJHZX010001675.1	25366	21854	1171	6834	7769	328
Arthropoda	GCA_905163595.1_PolB1_257	PolB1	GCA_905163595.1	CAJHZX010001806.1	13551	9976	1192	3557	3892	95.2
Arthropoda	GCA_905163595.1_PolB1_171	PolB1	GCA_905163595.1	CAJHZX010001811.1	262316	258804	1171	252201	253157	322.2
Arthropoda	GCA_905163595.1_PolB1_183	PolB1	GCA_905163595.1	CAJHZX010001813.1	3025732	3022220	1171	3014810	3015766	322.1
Arthropoda	GCA_905163595.1_PolB1_279	PolB1	GCA_905163595.1	CAJHZX010001816.1	1514483	1518076	1198	1520265	1521203	320
Arthropoda	GCA_905163595.1_PolB1_280	PolB1	GCA_905163595.1	CAJHZX010001816.1	4163737	4160225	1171	4153627	4154583	322.2
Arthropoda	GCA_905163595.1_PolB1_275	PolB1	GCA_905163595.1	CAJHZX010001822.1	615360	611848	1171	605229	606185	322.2
Arthropoda	GCA_905163595.1_PolB1_161	PolB1	GCA_905163595.1	CAJHZX010001828.1	154860	157985	1042	163623	164579	319.4
Arthropoda	GCA_905163595.1_PolB1_32	PolB1	GCA_905163595.1	CAJHZX010001832.1	15480	12538	981	7194	8129	328
Arthropoda	GCA_905163595.1_PolB1_305	PolB1	GCA_905163595.1	CAJHZX010001833.1	12970	9458	1171	4114	5049	328
Arthropoda	GCA_905163595.1_PolB1_150	PolB1	GCA_905163595.1	CAJHZX010001836.1	480683	477171	1171	470062	471018	318.6
Arthropoda	GCA_905163595.1_PolB1_151	PolB1	GCA_905163595.1	CAJHZX010001836.1	1603141	1599629	1171	1585906	1586862	320.5
Arthropoda	GCA_905163595.1_PolB1_306	PolB1	GCA_905163595.1	CAJHZX010001841.1	3866661	3863086	1192	3856666	3857643	318.3
Arthropoda	GCA_905163595.1_PolB1_6	PolB1	GCA_905163595.1	CAJHZX010001844.1	52052	56215	1388	58189	59151	321.9
Arthropoda	GCA_905163595.1_PolB1_7	PolB1	GCA_905163595.1	CAJHZX010001844.1	101045	97533	1171	90916	91872	320.7
Arthropoda	GCA_905163595.1_PolB1_162	PolB1	GCA_905163595.1	CAJHZX010001848.1	1353	4865	1171	11319	12275	322.1
Arthropoda	GCA_905163595.1_PolB1_71	PolB1	GCA_905163595.1	CAJHZX010001856.1	598932	595420	1171	588010	588966	322.1
Arthropoda	GCA_905163595.1_PolB1_72	PolB1	GCA_905163595.1	CAJHZX010001856.1	3205605	3209156	1184	3214391	3215347	326.8
Arthropoda	GCA_905163595.1_PolB1_22	PolB1	GCA_905163595.1	CAJHZX010001884.1	110805	114317	1171	122760	123716	322.2
Arthropoda	GCA_905163595.1_PolB1_23	PolB1	GCA_905163595.1	CAJHZX010001884.1	1615834	1612322	1171	1605727	1606683	320.7
Arthropoda	GCA_905163595.1_PolB1_211	PolB1	GCA_905163595.1	CAJHZX010001885.1	338950	341724	925	348975	349883	275.4
Arthropoda	GCA_905163595.1_PolB1_73	PolB1	GCA_905163595.1	CAJHZX010001905.1	3991984	3995496	1171	4001223	4002179	321.2
Arthropoda	GCA_905163595.1_PolB1_184	PolB1	GCA_905163595.1	CAJHZX010001909.1	97463	100975	1171	82261	82932	44.6
Arthropoda	GCA_905163595.1_PolB1_15	PolB1	GCA_905163595.1	CAJHZX010001921.1	478316	474804	1171	468185	469141	322.2
Arthropoda	GCA_905163595.1_PolB1_16	PolB1	GCA_905163595.1	CAJHZX010001921.1	1157937	1161449	1171	1167903	1168859	322.1
Arthropoda	GCA_905163595.1_PolB1_163	PolB1	GCA_905163595.1	CAJHZX010001925.1	917079	920240	1054	900840	904001	38
Arthropoda	GCA_905163595.1_PolB1_164	PolB1	GCA_905163595.1	CAJHZX010001925.1	1041898	1039139	920	1030977	1031933	322.1
Arthropoda	GCA_905163595.1_PolB1_25	PolB1	GCA_905163595.1	CAJHZX010001926.1	909963	913475	1171	919131	920087	322.2
Arthropoda	GCA_905163595.1_PolB1_173	PolB1	GCA_905163595.1	CAJHZX010001928.1	663079	665877	933	670284	671219	325.5
Arthropoda	GCA_905163595.1_PolB1_261	PolB1	GCA_905163595.1	CAJHZX010001942.1	2220115	2216603	1171	2209986	2210942	322.2
Arthropoda	GCA_905163595.1_PolB1_262	PolB1	GCA_905163595.1	CAJHZX010001942.1	2555744	2559472	1243	2561542	2562642	465.5
Arthropoda	GCA_905163595.1_PolB1_263	PolB1	GCA_905163595.1	CAJHZX010001942.1	4382437	4378925	1171	4372333	4372950	211.4
Arthropoda	GCA_905163595.1_PolB1_201	PolB1	GCA_905163595.1	CAJHZX010001949.1	363597	360175	1141	353464	354420	322.2
Arthropoda	GCA_905163595.1_PolB1_202	PolB1	GCA_905163595.1	CAJHZX010001949.1	1756264	1752710	1185	1748913	1749851	319.9
Arthropoda	GCA_905163595.1_PolB1_203	PolB1	GCA_905163595.1	CAJHZX010001949.1	2360599	2357087	1171	2350492	2351448	318.8
Arthropoda	GCA_905163595.1_PolB1_55	PolB1	GCA_905163595.1	CAJHZX010001950.1	76509	80021	1171	89760	90716	322.4
Arthropoda	GCA_905163595.1_PolB1_212	PolB1	GCA_905163595.1	CAJHZX010001952.1	533720	537232	1171	544377	545333	320.7
Arthropoda	GCA_905163595.1_PolB1_213	PolB1	GCA_905163595.1	CAJHZX010001952.1	1123509	1127021	1171	1132644	1133600	320.7
Arthropoda	GCA_905163595.1_PolB1_286	PolB1	GCA_905163595.1	CAJHZX010001964.1	13095	9583	1171	4239	5174	328
Arthropoda	GCA_905163595.1_PolB1_297	PolB1	GCA_905163595.1	CAJHZX010001966.1	32100	35612	1171	40016	40951	325.5
Arthropoda	GCA_905163595.1_PolB1_298	PolB1	GCA_905163595.1	CAJHZX010001966.1	134081	130569	1171	123943	124899	322.2
Arthropoda	GCA_905163595.1_PolB1_113	PolB1	GCA_905163595.1	CAJHZX010001973.1	1363521	1367093	1191	1370142	1371134	312.8
Arthropoda	GCA_905163595.1_PolB1_114	PolB1	GCA_905163595.1	CAJHZX010001973.1	1418591	1414998	1198	1411871	1412809	321.4
Arthropoda	GCA_905163595.1_PolB1_136	PolB1	GCA_905163595.1	CAJHZX010001974.1	1266985	1263410	1192	1256995	1257972	318.3
Arthropoda	GCA_905163595.1_PolB1_189	PolB1	GCA_905163595.1	CAJHZX010001981.1	228094	231504	1137	240935	244888	71.8
Arthropoda	GCA_905163595.1_PolB1_190	PolB1	GCA_905163595.1	CAJHZX010001981.1	1374701	1371189	1171	1364598	1365554	320.9
Arthropoda	GCA_905163595.1_PolB1_191	PolB1	GCA_905163595.1	CAJHZX010001981.1	2058257	2061769	1171	2067404	2068360	320.7
Arthropoda	GCA_905163595.1_PolB1_307	PolB1	GCA_905163595.1	CAJHZX010001982.1	3385761	3382249	1171	3375768	3376250	172.1
Arthropoda	GCA_905163595.1_PolB1_153	PolB1	GCA_905163595.1	CAJHZX010001983.1	3140262	3143831	1190	3146005	3146943	331.2
Arthropoda	GCA_905163595.1_PolB1_17	PolB1	GCA_905163595.1	CAJHZX010001995.1	2081246	2077734	1171	2060847	2065001	55.3
Arthropoda	GCA_905163595.1_PolB1_264	PolB1	GCA_905163595.1	CAJHZX010002002.1	1013023	1009511	1171	1002101	1003057	322.1
Arthropoda	GCA_905163595.1_PolB1_265	PolB1	GCA_905163595.1	CAJHZX010002002.1	2671685	2675197	1171	2680756	2681712	320.7
Arthropoda	GCA_905163595.1_PolB1_214	PolB1	GCA_905163595.1	CAJHZX010002007.1	1888961	1892473	1171	1898657	1899613	320.7
Arthropoda	GCA_905163595.1_PolB1_215	PolB1	GCA_905163595.1	CAJHZX010002007.1	1975731	1979243	1171	1984878	1985834	320.7
Arthropoda	GCA_905163595.1_PolB1_216	PolB1	GCA_905163595.1	CAJHZX010002007.1	4874215	4877943	1243	4880012	4881112	466.6
Arthropoda	GCA_905163595.1_PolB1_258	PolB1	GCA_905163595.1	CAJHZX010002014.1	2062361	2065873	1171	2071533	2072489	322.2
Arthropoda	GCA_905163595.1_PolB1_115	PolB1	GCA_905163595.1	CAJHZX010002015.1	837880	841392	1171	847059	848015	322.2
Arthropoda	GCA_905163595.1_PolB1_116	PolB1	GCA_905163595.1	CAJHZX010002015.1	1814206	1810694	1171	1804075	1805031	322.2
Arthropoda	GCA_905163595.1_PolB1_165	PolB1	GCA_905163595.1	CAJHZX010002016.1	2461829	2465341	1171	2471795	2472751	322.1
Arthropoda	GCA_905163595.1_PolB1_33	PolB1	GCA_905163595.1	CAJHZX010002030.1	2264642	2261130	1171	2254539	2255495	320.7
Arthropoda	GCA_905163595.1_PolB1_34	PolB1	GCA_905163595.1	CAJHZX010002030.1	4412053	4415565	1171	4421951	4422982	320.1
Arthropoda	GCA_905163595.1_PolB1_84	PolB1	GCA_905163595.1	CAJHZX010002031.1	3750172	3746600	1191	3742803	3743741	319
Arthropoda	GCA_905163595.1_PolB1_85	PolB1	GCA_905163595.1	CAJHZX010002031.1	3892946	3889434	1171	3882819	3883775	322.2
Arthropoda	GCA_905163595.1_PolB1_86	PolB1	GCA_905163595.1	CAJHZX010002031.1	4631410	4627898	1171	4621307	4622263	321.2
Arthropoda	GCA_905163595.1_PolB1_26	PolB1	GCA_905163595.1	CAJHZX010002033.1	1390746	1387234	1171	1379824	1380780	322.1
Arthropoda	GCA_905163595.1_PolB1_235	PolB1	GCA_905163595.1	CAJHZX010002035.1	1552746	1549234	1171	1542591	1543547	322.2
Arthropoda	GCA_905163595.1_PolB1_242	PolB1	GCA_905163595.1	CAJHZX010002058.1	144871	141770	1034	135173	136129	320.7
Arthropoda	GCA_905163595.1_PolB1_97	PolB1	GCA_905163595.1	CAJHZX010002065.1	4200289	4196777	1171	4190174	4191130	319.8
Arthropoda	GCA_905163595.1_PolB1_98	PolB1	GCA_905163595.1	CAJHZX010002065.1	4473513	4470001	1171	4458873	4459631	39.9
Arthropoda	GCA_905163595.1_PolB1_99	PolB1	GCA_905163595.1	CAJHZX010002065.1	4671974	4675486	1171	4681150	4682106	322.2
Arthropoda	GCA_905163595.1_PolB1_18	PolB1	GCA_905163595.1	CAJHZX010002067.1	183646	180134	1171	173523	174479	323.1
Arthropoda	GCA_905163595.1_PolB1_19	PolB1	GCA_905163595.1	CAJHZX010002067.1	933993	930418	1192	920826	924812	56.9
Arthropoda	GCA_905163595.1_PolB1_20	PolB1	GCA_905163595.1	CAJHZX010002067.1	1020683	1024276	1198	1026465	1027403	321.3
Arthropoda	GCA_905163595.1_PolB1_56	PolB1	GCA_905163595.1	CAJHZX010002070.1	347954	351682	1243	353741	354841	465.5
Arthropoda	GCA_905163595.1_PolB1_57	PolB1	GCA_905163595.1	CAJHZX010002070.1	615628	619140	1171	623543	624478	325.5
Arthropoda	GCA_905163595.1_PolB1_58	PolB1	GCA_905163595.1	CAJHZX010002070.1	2294756	2298325	1190	2300497	2301435	332.7
Arthropoda	GCA_905163595.1_PolB1_59	PolB1	GCA_905163595.1	CAJHZX010002070.1	3937679	3934167	1171	3914274	3917318	45.4
Arthropoda	GCA_905163595.1_PolB1_60	PolB1	GCA_905163595.1	CAJHZX010002070.1	5164815	5168453	1213	5181581	5182537	321.6
Arthropoda	GCA_905163595.1_PolB1_61	PolB1	GCA_905163595.1	CAJHZX010002070.1	5171629	5175141	1171	5181581	5182537	321.6
Arthropoda	GCA_905163595.1_PolB1_62	PolB1	GCA_905163595.1	CAJHZX010002070.1	5687980	5691555	1192	5696998	5697975	318.3
Arthropoda	GCA_905163595.1_PolB1_8	PolB1	GCA_905163595.1	CAJHZX010002071.1	18723	22301	1193	24359	25333	312.9
Arthropoda	GCA_905163595.1_PolB1_217	PolB1	GCA_905163595.1	CAJHZX010002073.1	677277	674542	912	671990	672568	185.9
Arthropoda	GCA_905163595.1_PolB1_252	PolB1	GCA_905163595.1	CAJHZX010002074.1	1069865	1073434	1190	1075612	1076550	331.7
Arthropoda	GCA_905163595.1_PolB1_174	PolB1	GCA_905163595.1	CAJHZX010002075.1	1707326	1710355	1010	1719995	1720741	247.4
Arthropoda	GCA_905163595.1_PolB1_175	PolB1	GCA_905163595.1	CAJHZX010002075.1	1981788	1985300	1171	1990961	1991917	322.2
Arthropoda	GCA_905163595.1_PolB1_154	PolB1	GCA_905163595.1	CAJHZX010002080.1	168796	172308	1171	177763	178719	320.7
Arthropoda	GCA_905163595.1_PolB1_192	PolB1	GCA_905163595.1	CAJHZX010002083.1	72441	75953	1171	81624	82580	322.2
Arthropoda	GCA_905163595.1_PolB1_155	PolB1	GCA_905163595.1	CAJHZX010002095.1	3796967	3793455	1171	3814745	3815701	321.9
Arthropoda	GCA_905163595.1_PolB1_156	PolB1	GCA_905163595.1	CAJHZX010002095.1	3805597	3809109	1171	3814745	3815701	321.9
Arthropoda	GCA_905163595.1_PolB1_157	PolB1	GCA_905163595.1	CAJHZX010002095.1	9216538	9212963	1192	9206543	9207520	318.3
Arthropoda	GCA_905163595.1_PolB1_218	PolB1	GCA_905163595.1	CAJHZX010002099.1	26325	22813	1171	35731	38544	43.4
Arthropoda	GCA_905163595.1_PolB1_74	PolB1	GCA_905163595.1	CAJHZX010002102.1	1167895	1171407	1171	1177411	1178028	211.4
Arthropoda	GCA_905163595.1_PolB1_75	PolB1	GCA_905163595.1	CAJHZX010002102.1	5169302	5165790	1171	5160443	5161378	324.5
Arthropoda	GCA_905163595.1_PolB1_266	PolB1	GCA_905163595.1	CAJHZX010002111.1	1119768	1116256	1171	1138672	1139427	48.2
Arthropoda	GCA_905163595.1_PolB1_267	PolB1	GCA_905163595.1	CAJHZX010002111.1	4620221	4616709	1171	4605837	4606793	320.7
Arthropoda	GCA_905163595.1_PolB1_308	PolB1	GCA_905163595.1	CAJHZX010002117.1	6952879	6949367	1171	6944019	6944975	322.1
Arthropoda	GCA_905163595.1_PolB1_219	PolB1	GCA_905163595.1	CAJHZX010002118.1	352570	349058	1171	342443	343399	322.2
Arthropoda	GCA_905163595.1_PolB1_9	PolB1	GCA_905163595.1	CAJHZX010002125.1	898568	895056	1171	887641	888597	322.1
Arthropoda	GCA_905163595.1_PolB1_10	PolB1	GCA_905163595.1	CAJHZX010002125.1	1930109	1933138	1010	1941921	1942877	320.7
Arthropoda	GCA_905163595.1_PolB1_309	PolB1	GCA_905163595.1	CAJHZX010002127.1	4333177	4336689	1171	4342324	4343280	320.7
Arthropoda	GCA_905163595.1_PolB1_310	PolB1	GCA_905163595.1	CAJHZX010002127.1	4446984	4450496	1171	4454902	4455837	325.5
Arthropoda	GCA_905163595.1_PolB1_287	PolB1	GCA_905163595.1	CAJHZX010002128.1	447891	443728	1388	433762	435894	52.5
Arthropoda	GCA_905163595.1_PolB1_288	PolB1	GCA_905163595.1	CAJHZX010002128.1	775585	772016	1190	757440	761450	52.5
Arthropoda	GCA_905163595.1_PolB1_117	PolB1	GCA_905163595.1	CAJHZX010002131.1	409448	412960	1171	419414	420370	322.1
Arthropoda	GCA_905163595.1_PolB1_313	PolB1	GCA_905163595.1	CAJHZX010002134.1	108623	105111	1171	99766	100701	328
Arthropoda	GCA_905163595.1_PolB1_224	PolB1	GCA_905163595.1	CAJHZX010002143.1	1116317	1119829	1171	1125484	1126440	320.7
Arthropoda	GCA_905163595.1_PolB1_193	PolB1	GCA_905163595.1	CAJHZX010002151.1	2752559	2756071	1171	2762525	2763481	322.6
Arthropoda	GCA_905163595.1_PolB1_176	PolB1	GCA_905163595.1	CAJHZX010002164.1	9880	6152	1243	3512	4093	225.6
Arthropoda	GCA_905163595.1_PolB1_225	PolB1	GCA_905163595.1	CAJHZX010002167.1	176854	173279	1192	166858	167835	318.3
Arthropoda	GCA_905163595.1_PolB1_166	PolB1	GCA_905163595.1	CAJHZX010002172.1	2215911	2219423	1171	2223827	2224762	325.5
Arthropoda	GCA_905163595.1_PolB1_167	PolB1	GCA_905163595.1	CAJHZX010002172.1	2959006	2955776	1077	2949146	2950102	320.7
Arthropoda	GCA_905163595.1_PolB1_168	PolB1	GCA_905163595.1	CAJHZX010002172.1	6115579	6112067	1171	6105476	6106432	320.3
Arthropoda	GCA_905163595.1_PolB1_63	PolB1	GCA_905163595.1	CAJHZX010002179.1	285083	281571	1171	274983	275939	320.7
Arthropoda	GCA_905163595.1_PolB1_64	PolB1	GCA_905163595.1	CAJHZX010002179.1	769809	766081	1243	762922	764022	465.4
Arthropoda	GCA_905163595.1_PolB1_45	PolB1	GCA_905163595.1	CAJHZX010002180.1	2162298	2158786	1171	2151376	2152332	322.1
Arthropoda	GCA_905163595.1_PolB1_284	PolB1	GCA_905163595.1	CAJHZX010002181.1	4967719	4964207	1171	4957617	4958573	320.7
Arthropoda	GCA_905163595.1_PolB1_243	PolB1	GCA_905163595.1	CAJHZX010002182.1	1412181	1415693	1171	1426303	1427259	322.2
Arthropoda	GCA_905163595.1_PolB1_289	PolB1	GCA_905163595.1	CAJHZX010002184.1	2476752	2473201	1184	2455191	2457878	44.2
Arthropoda	GCA_905163595.1_PolB1_290	PolB1	GCA_905163595.1	CAJHZX010002184.1	4463077	4466589	1171	4471031	4471966	325.5
Arthropoda	GCA_905163595.1_PolB1_46	PolB1	GCA_905163595.1	CAJHZX010002245.1	230572	234084	1171	240538	241494	322.1
Arthropoda	GCA_905163595.1_PolB1_47	PolB1	GCA_905163595.1	CAJHZX010002245.1	2384041	2387553	1171	2403533	2406628	44.3
Arthropoda	GCA_905163595.1_PolB1_48	PolB1	GCA_905163595.1	CAJHZX010002245.1	2475223	2471927	1099	2465040	2465384	93.5
Arthropoda	GCA_905163595.1_PolB1_49	PolB1	GCA_905163595.1	CAJHZX010002245.1	4786682	4783170	1171	4775413	4775859	174.4
Arthropoda	GCA_905163595.1_PolB1_185	PolB1	GCA_905163595.1	CAJHZX010002246.1	1214327	1217839	1171	1223471	1224115	188.1
Arthropoda	GCA_905163595.1_PolB1_186	PolB1	GCA_905163595.1	CAJHZX010002246.1	3523755	3527267	1171	3533725	3534681	322.1
Arthropoda	GCA_905163595.1_PolB1_253	PolB1	GCA_905163595.1	CAJHZX010002248.1	2022538	2019026	1171	2028131	2030854	48.2
Arthropoda	GCA_905163595.1_PolB1_170	PolB1	GCA_905163595.1	CAJHZX010002255.1	3879288	3882800	1171	3887205	3888140	325.5
Arthropoda	GCA_905163595.1_PolB1_254	PolB1	GCA_905163595.1	CAJHZX010002256.1	910556	914110	1185	898213	902286	50.4
Arthropoda	GCA_905163595.1_PolB1_255	PolB1	GCA_905163595.1	CAJHZX010002256.1	1280301	1283813	1171	1289581	1290537	320.7
Arthropoda	GCA_905163595.1_PolB1_236	PolB1	GCA_905163595.1	CAJHZX010002268.1	422480	418968	1171	412352	413308	322.2
Arthropoda	GCA_905163595.1_PolB1_237	PolB1	GCA_905163595.1	CAJHZX010002268.1	1088964	1085353	1204	1082206	1083144	321.3
Arthropoda	GCA_905163595.1_PolB1_204	PolB1	GCA_905163595.1	CAJHZX010002275.1	844391	847903	1171	831947	835510	58.6
Arthropoda	GCA_905163595.1_PolB1_205	PolB1	GCA_905163595.1	CAJHZX010002275.1	1116544	1120053	1170	1126507	1127463	322.1
Arthropoda	GCA_905163595.1_PolB1_276	PolB1	GCA_905163595.1	CAJHZX010002278.1	3079658	3083209	1184	3098457	3099701	40.2
Arthropoda	GCA_905163595.1_PolB1_118	PolB1	GCA_905163595.1	CAJHZX010002295.1	38168	34656	1171	29279	30214	325.5
Arthropoda	GCA_905163595.1_PolB1_11	PolB1	GCA_905163595.1	CAJHZX010002304.1	747930	751523	1198	753712	754650	321.3
Arthropoda	GCA_905163595.1_PolB1_244	PolB1	GCA_905163595.1	CAJHZX010002305.1	729618	726742	959	711898	712755	305.1
Arthropoda	GCA_905163595.1_PolB1_245	PolB1	GCA_905163595.1	CAJHZX010002305.1	1174620	1178132	1171	1183766	1184290	134.7
Arthropoda	GCA_905163595.1_PolB1_41	PolB1	GCA_905163595.1	CAJHZX010002306.1	167	3679	1171	9314	10096	258.1
Arthropoda	GCA_905163595.1_PolB1_100	PolB1	GCA_905163595.1	CAJHZX010002313.1	367979	372184	1402	374158	375120	324.6
Arthropoda	GCA_905163595.1_PolB1_101	PolB1	GCA_905163595.1	CAJHZX010002313.1	1101754	1098197	1186	1108503	1109438	308.4
Arthropoda	GCA_905163595.1_PolB1_102	PolB1	GCA_905163595.1	CAJHZX010002313.1	2553436	2549861	1192	2543441	2544418	318.3
Arthropoda	GCA_905163595.1_PolB1_103	PolB1	GCA_905163595.1	CAJHZX010002313.1	5333249	5336608	1120	5343307	5344263	322.2
Arthropoda	GCA_905163595.1_PolB1_104	PolB1	GCA_905163595.1	CAJHZX010002313.1	9484955	9482196	920	9474883	9475839	320.7
Arthropoda	GCA_905163595.1_PolB1_105	PolB1	GCA_905163595.1	CAJHZX010002313.1	9705689	9702114	1192	9695694	9696671	318.3
Arthropoda	GCA_905163595.1_PolB1_106	PolB1	GCA_905163595.1	CAJHZX010002313.1	10947700	10944128	1191	10939689	10940279	180
Arthropoda	GCA_905163595.1_PolB1_107	PolB1	GCA_905163595.1	CAJHZX010002313.1	11395120	11391569	1184	11385377	11386333	324.4
Arthropoda	GCA_905163595.1_PolB1_221	PolB1	GCA_905163595.1	CAJHZX010002314.1	13278	9766	1171	22407	23756	44.6
Arthropoda	GCA_905163595.1_PolB1_222	PolB1	GCA_905163595.1	CAJHZX010002314.1	60762	64274	1171	69938	70894	322.2
Arthropoda	GCA_905163595.1_PolB1_137	PolB1	GCA_905163595.1	CAJHZX010002321.1	3155457	3151945	1171	3144535	3145491	322.1
Arthropoda	GCA_905163595.1_PolB1_138	PolB1	GCA_905163595.1	CAJHZX010002321.1	3682097	3678585	1171	3671971	3672927	322.4
Arthropoda	GCA_905163595.1_PolB1_194	PolB1	GCA_905163595.1	CAJHZX010002322.1	2193300	2196872	1191	2199924	2200916	311.4
Arthropoda	GCA_905163595.1_PolB1_195	PolB1	GCA_905163595.1	CAJHZX010002322.1	2332976	2336488	1171	2342124	2343080	320.7
Arthropoda	GCA_905163595.1_PolB1_196	PolB1	GCA_905163595.1	CAJHZX010002322.1	3162811	3166323	1171	3172777	3173733	322.1
Arthropoda	GCA_905163595.1_PolB1_197	PolB1	GCA_905163595.1	CAJHZX010002322.1	4996205	4993473	911	4989430	4990422	313.3
Arthropoda	GCA_905163595.1_PolB1_108	PolB1	GCA_905163595.1	CAJHZX010002333.1	38741	35229	1171	44643	47282	42.7
Arthropoda	GCA_905163595.1_PolB1_223	PolB1	GCA_905163595.1	CAJHZX010002347.1	386095	389646	1184	394882	395838	327.1
Arthropoda	GCA_905163595.1_PolB1_256	PolB1	GCA_905163595.1	CAJHZX010002350.1	218527	214925	1201	225233	226168	309.3
Arthropoda	GCA_905163595.1_PolB1_272	PolB1	GCA_905163595.1	CAJHZX010002356.1	2605807	2602295	1171	2595708	2596664	320.7
Arthropoda	GCA_905163595.1_PolB1_87	PolB1	GCA_905163595.1	CAJHZX010002368.1	75115	78627	1171	84281	85237	322.2
Arthropoda	GCA_905163595.1_PolB1_88	PolB1	GCA_905163595.1	CAJHZX010002368.1	2690158	2686565	1198	2683438	2684376	321.5
Arthropoda	GCA_905163595.1_PolB1_277	PolB1	GCA_905163595.1	CAJHZX010002370.1	2078	5653	1192	11096	12073	318.3
Arthropoda	GCA_905163595.1_PolB1_278	PolB1	GCA_905163595.1	CAJHZX010002370.1	1436020	1439613	1198	1441802	1442740	321.3
Arthropoda	GCA_905163595.1_PolB1_27	PolB1	GCA_905163595.1	CAJHZX010002371.1	809231	805719	1171	799106	799447	88.3
Arthropoda	GCA_905163595.1_PolB1_259	PolB1	GCA_905163595.1	CAJHZX010002372.1	341051	344602	1184	349838	350794	327.1
Arthropoda	GCA_905163595.1_PolB1_187	PolB1	GCA_905163595.1	CAJHZX010002380.1	52084	49004	1027	53344	57417	58.9
Arthropoda	GCA_905163595.1_PolB1_238	PolB1	GCA_905163595.1	CAJHZX010002419.1	899190	895660	1177	888895	889842	326.7
Arthropoda	GCA_905163595.1_PolB1_12	PolB1	GCA_905163595.1	CAJHZX010002444.1	13378	9866	1171	3275	4231	320.5
Arthropoda	GCA_905163595.1_PolB1_120	PolB1	GCA_905163595.1	CAJHZX010002451.1	810551	814120	1190	820308	821246	332.7
Arthropoda	GCA_905163595.1_PolB1_121	PolB1	GCA_905163595.1	CAJHZX010002451.1	1178600	1175784	939	1189127	1190062	305.8
Arthropoda	GCA_905163595.1_PolB1_122	PolB1	GCA_905163595.1	CAJHZX010002451.1	1475339	1471827	1171	1466483	1467418	328
Arthropoda	GCA_905163595.1_PolB1_123	PolB1	GCA_905163595.1	CAJHZX010002451.1	4370882	4367370	1171	4362026	4362961	328
Arthropoda	GCA_905163595.1_PolB1_124	PolB1	GCA_905163595.1	CAJHZX010002452.1	9383	5871	1171	527	1462	328
Arthropoda	GCA_905163595.1_PolB1_246	PolB1	GCA_905163595.1	CAJHZX010002469.1	142313	145888	1192	156554	157531	318.3
Arthropoda	GCA_905163595.1_PolB1_247	PolB1	GCA_905163595.1	CAJHZX010002469.1	5313736	5310224	1171	5303633	5304589	316.6
Arthropoda	GCA_905163595.1_PolB1_206	PolB1	GCA_905163595.1	CAJHZX010002485.1	544328	540753	1192	534334	535311	318.3
Arthropoda	GCA_905163595.1_PolB1_142	PolB1	GCA_905163595.1	CAJHZX010002646.1	42979	39467	1171	34087	35022	325.5
Arthropoda	GCA_905163595.1_PolB1_143	PolB1	GCA_905163595.1	CAJHZX010002646.1	2128723	2125154	1190	2122044	2122982	331.3
Arthropoda	GCA_905187575.1_PolB1_69	PolB1	GCA_905187575.1	LR994577.1	2721120	2724896	1259	2727137	2728240	468.9
Arthropoda	GCA_905187575.1_PolB1_70	PolB1	GCA_905187575.1	LR994577.1	11094747	11098598	1284	11100622	11101743	456.1
Arthropoda	GCA_905187575.1_PolB1_71	PolB1	GCA_905187575.1	LR994577.1	14346113	14349736	1208	14356552	14357655	467.4
Arthropoda	GCA_905187575.1_PolB1_72	PolB1	GCA_905187575.1	LR994577.1	24282725	24286471	1249	24288795	24289676	372
Arthropoda	GCA_905187575.1_PolB1_37	PolB1	GCA_905187575.1	LR994578.1	8161698	8165486	1263	8167567	8168670	467.3
Arthropoda	GCA_905187575.1_PolB1_38	PolB1	GCA_905187575.1	LR994578.1	10710339	10706488	1284	10703343	10704464	454.1
Arthropoda	GCA_905187575.1_PolB1_39	PolB1	GCA_905187575.1	LR994578.1	13784785	13787658	958	13789681	13790802	453.6
Arthropoda	GCA_905187575.1_PolB1_40	PolB1	GCA_905187575.1	LR994578.1	14675569	14679420	1284	14681444	14682565	456.1
Arthropoda	GCA_905187575.1_PolB1_41	PolB1	GCA_905187575.1	LR994578.1	16529895	16533746	1284	16535768	16536889	456.1
Arthropoda	GCA_905187575.1_PolB1_42	PolB1	GCA_905187575.1	LR994578.1	20010521	20014330	1270	20016350	20017471	455.5
Arthropoda	GCA_905187575.1_PolB1_3	PolB1	GCA_905187575.1	LR994579.1	1346479	1350258	1260	1352335	1353438	461.9
Arthropoda	GCA_905187575.1_PolB1_5	PolB1	GCA_905187575.1	LR994579.1	13317949	13321740	1264	13323817	13324920	467.9
Arthropoda	GCA_905187575.1_PolB1_6	PolB1	GCA_905187575.1	LR994579.1	19371681	19375532	1284	19377550	19378671	456.1
Arthropoda	GCA_905187575.1_PolB1_43	PolB1	GCA_905187575.1	LR994580.1	10578820	10575032	1263	10571852	10572955	467.3
Arthropoda	GCA_905187575.1_PolB1_7	PolB1	GCA_905187575.1	LR994581.1	7705353	7701427	1309	7698283	7699404	453.6
Arthropoda	GCA_905187575.1_PolB1_8	PolB1	GCA_905187575.1	LR994581.1	12487442	12491458	1339	12493535	12494674	464.8
Arthropoda	GCA_905187575.1_PolB1_9	PolB1	GCA_905187575.1	LR994581.1	12815346	12811558	1263	12808378	12809481	467.2
Arthropoda	GCA_905187575.1_PolB1_10	PolB1	GCA_905187575.1	LR994581.1	14258585	14262436	1284	14264455	14265576	456.1
Arthropoda	GCA_905187575.1_PolB1_11	PolB1	GCA_905187575.1	LR994581.1	14716261	14712410	1284	14709264	14710385	456.1
Arthropoda	GCA_905187575.1_PolB1_12	PolB1	GCA_905187575.1	LR994581.1	23233927	23237736	1270	23239757	23240878	456.1
Arthropoda	GCA_905187575.1_PolB1_73	PolB1	GCA_905187575.1	LR994582.1	4755412	4751528	1295	4748348	4749451	468
Arthropoda	GCA_905187575.1_PolB1_74	PolB1	GCA_905187575.1	LR994582.1	11741479	11745270	1264	11747347	11748450	467.2
Arthropoda	GCA_905187575.1_PolB1_75	PolB1	GCA_905187575.1	LR994582.1	12317889	12321740	1284	12323758	12324879	456.1
Arthropoda	GCA_905187575.1_PolB1_76	PolB1	GCA_905187575.1	LR994582.1	15895421	15899272	1284	15901296	15902417	456.1
Arthropoda	GCA_905187575.1_PolB1_78	PolB1	GCA_905187575.1	LR994582.1	23444682	23440888	1265	23437708	23438811	466.7
Arthropoda	GCA_905187575.1_PolB1_102	PolB1	GCA_905187575.1	LR994583.1	10054869	10051018	1284	10047872	10048993	456.1
Arthropoda	GCA_905187575.1_PolB1_103	PolB1	GCA_905187575.1	LR994583.1	11998568	11994780	1263	11991600	11992703	467.8
Arthropoda	GCA_905187575.1_PolB1_104	PolB1	GCA_905187575.1	LR994583.1	15867480	15871289	1270	15873311	15874432	456.1
Arthropoda	GCA_905187575.1_PolB1_105	PolB1	GCA_905187575.1	LR994583.1	18813103	18809309	1265	18806129	18807232	467.4
Arthropoda	GCA_905187575.1_PolB1_106	PolB1	GCA_905187575.1	LR994583.1	21424774	21421001	1258	21417817	21418920	467.3
Arthropoda	GCA_905187575.1_PolB1_44	PolB1	GCA_905187575.1	LR994584.1	1567895	1571683	1263	1573760	1574863	465.8
Arthropoda	GCA_905187575.1_PolB1_45	PolB1	GCA_905187575.1	LR994584.1	13628055	13624171	1295	13620987	13622090	467.3
Arthropoda	GCA_905187575.1_PolB1_46	PolB1	GCA_905187575.1	LR994584.1	14544973	14548764	1264	14550841	14551944	467.3
Arthropoda	GCA_905187575.1_PolB1_13	PolB1	GCA_905187575.1	LR994585.1	4870961	4867077	1295	4863897	4865000	467.4
Arthropoda	GCA_905187575.1_PolB1_14	PolB1	GCA_905187575.1	LR994585.1	6641183	6637308	1292	6634128	6635231	465.1
Arthropoda	GCA_905187575.1_PolB1_15	PolB1	GCA_905187575.1	LR994585.1	7057765	7053989	1259	7050809	7051912	464.2
Arthropoda	GCA_905187575.1_PolB1_17	PolB1	GCA_905187575.1	LR994585.1	13438755	13434964	1264	13431784	13432887	466.7
Arthropoda	GCA_905187575.1_PolB1_18	PolB1	GCA_905187575.1	LR994585.1	16056649	16060533	1295	16062614	16063717	467.3
Arthropoda	GCA_905187575.1_PolB1_19	PolB1	GCA_905187575.1	LR994585.1	17676658	17672870	1263	17669690	17670793	467.2
Arthropoda	GCA_905187575.1_PolB1_20	PolB1	GCA_905187575.1	LR994586.1	441116	444892	1259	446969	447646	277.5
Arthropoda	GCA_905187575.1_PolB1_21	PolB1	GCA_905187575.1	LR994586.1	1165705	1161854	1284	1158711	1159832	454.1
Arthropoda	GCA_905187575.1_PolB1_22	PolB1	GCA_905187575.1	LR994586.1	3633644	3637528	1295	3639605	3640708	465.3
Arthropoda	GCA_905187575.1_PolB1_23	PolB1	GCA_905187575.1	LR994586.1	9798939	9802727	1263	9804808	9805911	467.3
Arthropoda	GCA_905187575.1_PolB1_24	PolB1	GCA_905187575.1	LR994586.1	14716423	14712572	1284	14709426	14710547	456.1
Arthropoda	GCA_905187575.1_PolB1_25	PolB1	GCA_905187575.1	LR994586.1	16008253	16004465	1263	16001281	16002384	463.2
Arthropoda	GCA_905187575.1_PolB1_26	PolB1	GCA_905187575.1	LR994587.1	2356249	2353136	1038	2349313	2350434	456.1
Arthropoda	GCA_905187575.1_PolB1_27	PolB1	GCA_905187575.1	LR994587.1	5337103	5333219	1295	5330035	5331138	467.3
Arthropoda	GCA_905187575.1_PolB1_28	PolB1	GCA_905187575.1	LR994587.1	15078828	15075019	1270	15071889	15073010	456.1
Arthropoda	GCA_905187575.1_PolB1_107	PolB1	GCA_905187575.1	LR994588.1	4609329	4605520	1270	4602391	4603512	456.1
Arthropoda	GCA_905187575.1_PolB1_108	PolB1	GCA_905187575.1	LR994588.1	16496819	16500433	1205	16502510	16503613	463.6
Arthropoda	GCA_905187575.1_PolB1_79	PolB1	GCA_905187575.1	LR994589.1	11371947	11375735	1263	11377812	11378915	468.1
Arthropoda	GCA_905187575.1_PolB1_80	PolB1	GCA_905187575.1	LR994589.1	16667230	16671021	1264	16673098	16674201	466.6
Arthropoda	GCA_905187575.1_PolB1_81	PolB1	GCA_905187575.1	LR994590.1	7138159	7135160	1000	7125180	7126283	465.3
Arthropoda	GCA_905187575.1_PolB1_82	PolB1	GCA_905187575.1	LR994590.1	8476064	8479855	1264	8481932	8483035	468
Arthropoda	GCA_905187575.1_PolB1_83	PolB1	GCA_905187575.1	LR994590.1	13373702	13369959	1248	13366779	13367882	467.2
Arthropoda	GCA_905187575.1_PolB1_84	PolB1	GCA_905187575.1	LR994590.1	14710301	14714152	1284	14716177	14717298	455.6
Arthropoda	GCA_905187575.1_PolB1_85	PolB1	GCA_905187575.1	LR994590.1	16585517	16581666	1284	16578526	16579647	456.1
Arthropoda	GCA_905187575.1_PolB1_86	PolB1	GCA_905187575.1	LR994591.1	9099345	9103196	1284	9105219	9106340	454.1
Arthropoda	GCA_905187575.1_PolB1_87	PolB1	GCA_905187575.1	LR994591.1	14450445	14454239	1265	14456320	14457423	467.3
Arthropoda	GCA_905187575.1_PolB1_88	PolB1	GCA_905187575.1	LR994591.1	15355552	15359403	1284	15361424	15362545	456.1
Arthropoda	GCA_905187575.1_PolB1_89	PolB1	GCA_905187575.1	LR994592.1	1927892	1931743	1284	1933766	1934887	456.1
Arthropoda	GCA_905187575.1_PolB1_90	PolB1	GCA_905187575.1	LR994592.1	8307967	8311758	1264	8313835	8314938	467.8
Arthropoda	GCA_905187575.1_PolB1_91	PolB1	GCA_905187575.1	LR994592.1	11964275	11968126	1284	11970156	11971277	452.7
Arthropoda	GCA_905187575.1_PolB1_92	PolB1	GCA_905187575.1	LR994592.1	12306379	12310230	1284	12312254	12313375	453.6
Arthropoda	GCA_905187575.1_PolB1_93	PolB1	GCA_905187575.1	LR994593.1	139079	135288	1264	132107	133210	468.7
Arthropoda	GCA_905187575.1_PolB1_94	PolB1	GCA_905187575.1	LR994593.1	2365871	2362020	1284	2358880	2360001	457.4
Arthropoda	GCA_905187575.1_PolB1_95	PolB1	GCA_905187575.1	LR994593.1	8672644	8668853	1264	8665666	8666769	467.4
Arthropoda	GCA_905187575.1_PolB1_96	PolB1	GCA_905187575.1	LR994593.1	10095712	10091924	1263	10088744	10089847	463.1
Arthropoda	GCA_905187575.1_PolB1_97	PolB1	GCA_905187575.1	LR994593.1	13627264	13623413	1284	13620270	13621391	456.1
Arthropoda	GCA_905187575.1_PolB1_98	PolB1	GCA_905187575.1	LR994593.1	17502819	17499985	945	17495591	17496490	364.4
Arthropoda	GCA_905187575.1_PolB1_47	PolB1	GCA_905187575.1	LR994594.1	3538751	3534867	1295	3531683	3532786	467.3
Arthropoda	GCA_905187575.1_PolB1_48	PolB1	GCA_905187575.1	LR994594.1	4024503	4020652	1284	4017506	4018627	454.1
Arthropoda	GCA_905187575.1_PolB1_49	PolB1	GCA_905187575.1	LR994594.1	4627272	4631048	1259	4633129	4634232	467.3
Arthropoda	GCA_905187575.1_PolB1_50	PolB1	GCA_905187575.1	LR994594.1	7487911	7484117	1265	7480937	7482040	467.4
Arthropoda	GCA_905187575.1_PolB1_51	PolB1	GCA_905187575.1	LR994594.1	8235440	8239324	1295	8241401	8242504	467.3
Arthropoda	GCA_905187575.1_PolB1_52	PolB1	GCA_905187575.1	LR994594.1	10725259	10729050	1264	10731127	10732230	467.2
Arthropoda	GCA_905187575.1_PolB1_53	PolB1	GCA_905187575.1	LR994594.1	10835700	10831849	1284	10828709	10829692	396.7
Arthropoda	GCA_905187575.1_PolB1_54	PolB1	GCA_905187575.1	LR994595.1	2915907	2919788	1294	2921865	2922968	467.2
Arthropoda	GCA_905187575.1_PolB1_55	PolB1	GCA_905187575.1	LR994595.1	10291998	10295789	1264	10297866	10298969	467.3
Arthropoda	GCA_905187575.1_PolB1_56	PolB1	GCA_905187575.1	LR994595.1	14889383	14893174	1264	14895251	14896354	468
Arthropoda	GCA_905187575.1_PolB1_29	PolB1	GCA_905187575.1	LR994596.1	6705606	6709394	1263	6711471	6712574	467.4
Arthropoda	GCA_905187575.1_PolB1_30	PolB1	GCA_905187575.1	LR994596.1	7357617	7353733	1295	7350550	7351653	467.9
Arthropoda	GCA_905187575.1_PolB1_31	PolB1	GCA_905187575.1	LR994596.1	10396931	10393080	1284	10389939	10391060	456.1
Arthropoda	GCA_905187575.1_PolB1_32	PolB1	GCA_905187575.1	LR994596.1	16567157	16563384	1258	16560204	16561307	465.8
Arthropoda	GCA_905187575.1_PolB1_33	PolB1	GCA_905187575.1	LR994597.1	3738561	3734710	1284	3731569	3732690	454
Arthropoda	GCA_905187575.1_PolB1_34	PolB1	GCA_905187575.1	LR994597.1	7137705	7141589	1295	7143670	7144773	467.3
Arthropoda	GCA_905187575.1_PolB1_35	PolB1	GCA_905187575.1	LR994597.1	9946706	9942855	1284	9939712	9940833	456.1
Arthropoda	GCA_905187575.1_PolB1_36	PolB1	GCA_905187575.1	LR994597.1	13102515	13099438	1026	13095522	13096643	456.1
Arthropoda	GCA_905187575.1_PolB1_57	PolB1	GCA_905187575.1	LR994598.1	8457305	8454066	1080	8450550	8451653	464.2
Arthropoda	GCA_905187575.1_PolB1_58	PolB1	GCA_905187575.1	LR994598.1	9087544	9083693	1284	9080549	9081670	454.1
Arthropoda	GCA_905187575.1_PolB1_59	PolB1	GCA_905187575.1	LR994598.1	14397232	14401245	1338	14403322	14404425	466.7
Arthropoda	GCA_905187575.1_PolB1_60	PolB1	GCA_905187575.1	LR994598.1	15217347	15213538	1270	15210408	15211529	456.1
Arthropoda	GCA_905187575.1_PolB1_61	PolB1	GCA_905187575.1	LR994598.1	15341179	15337370	1270	15334227	15335348	456.1
Arthropoda	GCA_905187575.1_PolB1_99	PolB1	GCA_905187575.1	LR994599.1	5865564	5861713	1284	5858571	5859692	456.1
Arthropoda	GCA_905187575.1_PolB1_100	PolB1	GCA_905187575.1	LR994599.1	11927145	11930996	1284	11933020	11934141	456.1
Arthropoda	GCA_905187575.1_PolB1_101	PolB1	GCA_905187575.1	LR994599.1	12506899	12510693	1265	12512770	12513873	467.3
Arthropoda	GCA_905187575.1_PolB1_1	PolB1	GCA_905187575.1	LR994600.1	6814609	6811127	1161	6806765	6807250	183.8
Arthropoda	GCA_905187575.1_PolB1_2	PolB1	GCA_905187575.1	LR994600.1	10489266	10493117	1284	10495143	10496264	456.1
Arthropoda	GCA_905187575.1_PolB1_62	PolB1	GCA_905187575.1	LR994601.1	1394667	1398476	1270	1400497	1401618	456.6
Arthropoda	GCA_905187575.1_PolB1_63	PolB1	GCA_905187575.1	LR994601.1	2341813	2338022	1264	2334842	2335945	465.1
Arthropoda	GCA_905187575.1_PolB1_64	PolB1	GCA_905187575.1	LR994601.1	2381858	2378067	1264	2374887	2375990	467.2
Arthropoda	GCA_905187575.1_PolB1_65	PolB1	GCA_905187575.1	LR994601.1	7424495	7428379	1295	7430460	7431563	467.3
Arthropoda	GCA_905187575.1_PolB1_66	PolB1	GCA_905187575.1	LR994601.1	9396905	9394104	934	9390955	9391785	335.3
Arthropoda	GCA_905187575.1_PolB1_67	PolB1	GCA_905187575.1	LR994601.1	9705998	9709849	1284	9711873	9712994	456.1
Arthropoda	GCA_905187575.1_PolB1_68	PolB1	GCA_905187575.1	LR994602.1	3404583	3400807	1259	3397633	3398730	449.3
Arthropoda	GCA_905187585.1_PolB1_105	PolB1	GCA_905187585.1	LR994546.1	824765	821241	1175	815083	816039	318.3
Arthropoda	GCA_905187585.1_PolB1_106	PolB1	GCA_905187585.1	LR994546.1	12380800	12376916	1295	12373826	12374926	456.1
Arthropoda	GCA_905187585.1_PolB1_107	PolB1	GCA_905187585.1	LR994546.1	20629723	20633607	1295	20635597	20636697	460.2
Arthropoda	GCA_905187585.1_PolB1_108	PolB1	GCA_905187585.1	LR994546.1	21489819	21485935	1295	21482845	21483945	460.2
Arthropoda	GCA_905187585.1_PolB1_109	PolB1	GCA_905187585.1	LR994546.1	28283331	28286855	1175	28292057	28293013	318.3
Arthropoda	GCA_905187585.1_PolB1_60	PolB1	GCA_905187585.1	LR994547.1	1090498	1094382	1295	1096373	1097473	460.2
Arthropoda	GCA_905187585.1_PolB1_61	PolB1	GCA_905187585.1	LR994547.1	1546379	1542855	1175	1536697	1537653	318.3
Arthropoda	GCA_905187585.1_PolB1_62	PolB1	GCA_905187585.1	LR994547.1	5684891	5681007	1295	5676976	5678076	460.2
Arthropoda	GCA_905187585.1_PolB1_63	PolB1	GCA_905187585.1	LR994547.1	8034959	8038483	1175	8043685	8044641	318.3
Arthropoda	GCA_905187585.1_PolB1_64	PolB1	GCA_905187585.1	LR994547.1	10501608	10505132	1175	10510362	10511306	308.5
Arthropoda	GCA_905187585.1_PolB1_65	PolB1	GCA_905187585.1	LR994547.1	14327512	14331396	1295	14333386	14334486	460.2
Arthropoda	GCA_905187585.1_PolB1_66	PolB1	GCA_905187585.1	LR994547.1	16993475	16996999	1175	17002201	17003157	318.3
Arthropoda	GCA_905187585.1_PolB1_67	PolB1	GCA_905187585.1	LR994547.1	19764792	19761268	1175	19755110	19756066	318.3
Arthropoda	GCA_905187585.1_PolB1_68	PolB1	GCA_905187585.1	LR994547.1	20596556	20600080	1175	20605282	20606238	317.7
Arthropoda	GCA_905187585.1_PolB1_69	PolB1	GCA_905187585.1	LR994547.1	23210948	23214472	1175	23219920	23220630	241.2
Arthropoda	GCA_905187585.1_PolB1_70	PolB1	GCA_905187585.1	LR994547.1	24329360	24332884	1175	24338086	24339042	318.3
Arthropoda	GCA_905187585.1_PolB1_28	PolB1	GCA_905187585.1	LR994548.1	965277	969161	1295	971153	972253	460.2
Arthropoda	GCA_905187585.1_PolB1_29	PolB1	GCA_905187585.1	LR994548.1	1296185	1292301	1295	1289211	1290311	460.2
Arthropoda	GCA_905187585.1_PolB1_30	PolB1	GCA_905187585.1	LR994548.1	8233488	8229964	1175	8223806	8224762	318.3
Arthropoda	GCA_905187585.1_PolB1_31	PolB1	GCA_905187585.1	LR994548.1	8451550	8447666	1295	8444577	8445677	460.2
Arthropoda	GCA_905187585.1_PolB1_71	PolB1	GCA_905187585.1	LR994549.1	5733288	5729404	1295	5726314	5727414	460.2
Arthropoda	GCA_905187585.1_PolB1_72	PolB1	GCA_905187585.1	LR994549.1	6385461	6381937	1175	6375779	6376735	318.3
Arthropoda	GCA_905187585.1_PolB1_73	PolB1	GCA_905187585.1	LR994549.1	6590691	6594215	1175	6607124	6608101	43
Arthropoda	GCA_905187585.1_PolB1_74	PolB1	GCA_905187585.1	LR994549.1	8751591	8755115	1175	8760317	8761273	318.3
Arthropoda	GCA_905187585.1_PolB1_75	PolB1	GCA_905187585.1	LR994549.1	9385610	9389494	1295	9391472	9392572	460.1
Arthropoda	GCA_905187585.1_PolB1_76	PolB1	GCA_905187585.1	LR994549.1	9850853	9846969	1295	9843879	9844979	460.2
Arthropoda	GCA_905187585.1_PolB1_77	PolB1	GCA_905187585.1	LR994549.1	13928363	13924479	1295	13921389	13922489	456.1
Arthropoda	GCA_905187585.1_PolB1_78	PolB1	GCA_905187585.1	LR994549.1	14664136	14667660	1175	14672862	14673818	318.3
Arthropoda	GCA_905187585.1_PolB1_79	PolB1	GCA_905187585.1	LR994549.1	21255067	21251543	1175	21245385	21246341	318.3
Arthropoda	GCA_905187585.1_PolB1_80	PolB1	GCA_905187585.1	LR994549.1	21289831	21286307	1175	21280149	21281105	317.5
Arthropoda	GCA_905187585.1_PolB1_32	PolB1	GCA_905187585.1	LR994550.1	2962083	2965607	1175	2970809	2971765	318.3
Arthropoda	GCA_905187585.1_PolB1_33	PolB1	GCA_905187585.1	LR994550.1	3575499	3571615	1295	3568537	3569637	460.1
Arthropoda	GCA_905187585.1_PolB1_34	PolB1	GCA_905187585.1	LR994550.1	5232903	5236427	1175	5241629	5242585	318.3
Arthropoda	GCA_905187585.1_PolB1_35	PolB1	GCA_905187585.1	LR994550.1	5618027	5614503	1175	5608345	5609301	318.3
Arthropoda	GCA_905187585.1_PolB1_36	PolB1	GCA_905187585.1	LR994550.1	13454811	13458335	1175	13463537	13464493	318.3
Arthropoda	GCA_905187585.1_PolB1_1	PolB1	GCA_905187585.1	LR994551.1	416288	419812	1175	425014	425970	318.3
Arthropoda	GCA_905187585.1_PolB1_2	PolB1	GCA_905187585.1	LR994551.1	657615	661331	1239	663431	664540	456.6
Arthropoda	GCA_905187585.1_PolB1_3	PolB1	GCA_905187585.1	LR994551.1	6016507	6020391	1295	6022380	6023480	457.7
Arthropoda	GCA_905187585.1_PolB1_4	PolB1	GCA_905187585.1	LR994551.1	6214357	6210473	1295	6207384	6208484	460.2
Arthropoda	GCA_905187585.1_PolB1_5	PolB1	GCA_905187585.1	LR994551.1	9691197	9687313	1295	9684224	9685324	460.2
Arthropoda	GCA_905187585.1_PolB1_6	PolB1	GCA_905187585.1	LR994551.1	17649949	17653473	1175	17633938	17638146	52.2
Arthropoda	GCA_905187585.1_PolB1_7	PolB1	GCA_905187585.1	LR994551.1	18829301	18825585	1239	18822392	18823489	451
Arthropoda	GCA_905187585.1_PolB1_8	PolB1	GCA_905187585.1	LR994551.1	19223208	19226732	1175	19230084	19231658	296.2
Arthropoda	GCA_905187585.1_PolB1_117	PolB1	GCA_905187585.1	LR994552.1	1046106	1042582	1175	1062141	1064438	63
Arthropoda	GCA_905187585.1_PolB1_118	PolB1	GCA_905187585.1	LR994552.1	3798733	3795209	1175	3789051	3790007	318.1
Arthropoda	GCA_905187585.1_PolB1_119	PolB1	GCA_905187585.1	LR994552.1	9130638	9126754	1295	9123665	9124765	460.2
Arthropoda	GCA_905187585.1_PolB1_120	PolB1	GCA_905187585.1	LR994552.1	9362268	9366152	1295	9368140	9369240	460.2
Arthropoda	GCA_905187585.1_PolB1_121	PolB1	GCA_905187585.1	LR994552.1	9391556	9395440	1295	9397430	9398530	460.2
Arthropoda	GCA_905187585.1_PolB1_122	PolB1	GCA_905187585.1	LR994552.1	11109780	11113304	1175	11118507	11119463	318.3
Arthropoda	GCA_905187585.1_PolB1_123	PolB1	GCA_905187585.1	LR994552.1	11952840	11956724	1295	11958714	11959814	460.2
Arthropoda	GCA_905187585.1_PolB1_124	PolB1	GCA_905187585.1	LR994552.1	17100586	17096702	1295	17093612	17094712	460.2
Arthropoda	GCA_905187585.1_PolB1_125	PolB1	GCA_905187585.1	LR994552.1	18311091	18307207	1295	18304117	18305217	460.2
Arthropoda	GCA_905187585.1_PolB1_126	PolB1	GCA_905187585.1	LR994552.1	19342138	19338254	1295	19333949	19335049	460.2
Arthropoda	GCA_905187585.1_PolB1_9	PolB1	GCA_905187585.1	LR994553.1	471950	468426	1175	462268	463224	318.3
Arthropoda	GCA_905187585.1_PolB1_10	PolB1	GCA_905187585.1	LR994553.1	955627	959511	1295	961500	962600	460.2
Arthropoda	GCA_905187585.1_PolB1_11	PolB1	GCA_905187585.1	LR994553.1	8218338	8222222	1295	8224324	8225313	410.7
Arthropoda	GCA_905187585.1_PolB1_12	PolB1	GCA_905187585.1	LR994553.1	15575391	15571867	1175	15565709	15566665	318.3
Arthropoda	GCA_905187585.1_PolB1_13	PolB1	GCA_905187585.1	LR994553.1	19443757	19440233	1175	19434075	19435031	318.3
Arthropoda	GCA_905187585.1_PolB1_81	PolB1	GCA_905187585.1	LR994554.1	1712407	1708883	1175	1702725	1703681	314.2
Arthropoda	GCA_905187585.1_PolB1_82	PolB1	GCA_905187585.1	LR994554.1	4425226	4421342	1295	4418252	4419352	458.7
Arthropoda	GCA_905187585.1_PolB1_83	PolB1	GCA_905187585.1	LR994554.1	12453380	12449496	1295	12446406	12447506	459.8
Arthropoda	GCA_905187585.1_PolB1_84	PolB1	GCA_905187585.1	LR994554.1	14583271	14579387	1295	14576297	14577397	460.2
Arthropoda	GCA_905187585.1_PolB1_85	PolB1	GCA_905187585.1	LR994554.1	15285900	15282376	1175	15276218	15277174	318.1
Arthropoda	GCA_905187585.1_PolB1_86	PolB1	GCA_905187585.1	LR994555.1	7409919	7406035	1295	7402946	7404046	460.2
Arthropoda	GCA_905187585.1_PolB1_87	PolB1	GCA_905187585.1	LR994555.1	12472701	12476225	1175	12481427	12482383	318.3
Arthropoda	GCA_905187585.1_PolB1_110	PolB1	GCA_905187585.1	LR994556.1	3372225	3376109	1295	3378098	3379198	460.2
Arthropoda	GCA_905187585.1_PolB1_111	PolB1	GCA_905187585.1	LR994556.1	5924558	5921721	946	5915559	5916515	317.5
Arthropoda	GCA_905187585.1_PolB1_112	PolB1	GCA_905187585.1	LR994556.1	15478941	15475057	1295	15471967	15473067	460.2
Arthropoda	GCA_905187585.1_PolB1_113	PolB1	GCA_905187585.1	LR994556.1	17276223	17272699	1175	17266541	17267497	318.3
Arthropoda	GCA_905187585.1_PolB1_88	PolB1	GCA_905187585.1	LR994557.1	5119087	5122803	1239	5124899	5126008	456.6
Arthropoda	GCA_905187585.1_PolB1_89	PolB1	GCA_905187585.1	LR994557.1	7067112	7063228	1295	7060137	7061237	460.2
Arthropoda	GCA_905187585.1_PolB1_90	PolB1	GCA_905187585.1	LR994557.1	8043707	8040183	1175	8034025	8034981	318.3
Arthropoda	GCA_905187585.1_PolB1_91	PolB1	GCA_905187585.1	LR994557.1	11903333	11907049	1239	11909145	11910254	456.6
Arthropoda	GCA_905187585.1_PolB1_92	PolB1	GCA_905187585.1	LR994557.1	12395524	12399048	1175	12404251	12405207	318.3
Arthropoda	GCA_905187585.1_PolB1_93	PolB1	GCA_905187585.1	LR994557.1	13576608	13572724	1295	13569636	13570736	460.2
Arthropoda	GCA_905187585.1_PolB1_94	PolB1	GCA_905187585.1	LR994557.1	16214632	16218156	1175	16223358	16224314	318.3
Arthropoda	GCA_905187585.1_PolB1_37	PolB1	GCA_905187585.1	LR994558.1	11490704	11494228	1175	11499828	11500142	99.8
Arthropoda	GCA_905187585.1_PolB1_38	PolB1	GCA_905187585.1	LR994558.1	13418800	13422324	1175	13427526	13428482	318.3
Arthropoda	GCA_905187585.1_PolB1_39	PolB1	GCA_905187585.1	LR994558.1	14710690	14707358	1111	14701207	14702163	318.3
Arthropoda	GCA_905187585.1_PolB1_40	PolB1	GCA_905187585.1	LR994558.1	14943456	14946980	1175	14960856	14963789	52.9
Arthropoda	GCA_905187585.1_PolB1_14	PolB1	GCA_905187585.1	LR994559.1	2513834	2517178	1115	2522380	2523336	318.3
Arthropoda	GCA_905187585.1_PolB1_15	PolB1	GCA_905187585.1	LR994559.1	3488878	3485354	1175	3479196	3480152	318.3
Arthropoda	GCA_905187585.1_PolB1_16	PolB1	GCA_905187585.1	LR994559.1	8948453	8944569	1295	8941479	8942579	460.2
Arthropoda	GCA_905187585.1_PolB1_17	PolB1	GCA_905187585.1	LR994559.1	9950981	9954505	1175	9959707	9960663	318.3
Arthropoda	GCA_905187585.1_PolB1_41	PolB1	GCA_905187585.1	LR994560.1	8764789	8768313	1175	8773515	8774471	318.3
Arthropoda	GCA_905187585.1_PolB1_42	PolB1	GCA_905187585.1	LR994560.1	13082963	13086847	1295	13088837	13089937	460.2
Arthropoda	GCA_905187585.1_PolB1_43	PolB1	GCA_905187585.1	LR994560.1	14519130	14522654	1175	14527856	14528812	318.3
Arthropoda	GCA_905187585.1_PolB1_44	PolB1	GCA_905187585.1	LR994561.1	227408	223884	1175	217726	218682	318.3
Arthropoda	GCA_905187585.1_PolB1_45	PolB1	GCA_905187585.1	LR994561.1	1925822	1922298	1175	1916140	1917096	318.3
Arthropoda	GCA_905187585.1_PolB1_46	PolB1	GCA_905187585.1	LR994561.1	7458061	7454177	1295	7451093	7452193	460.2
Arthropoda	GCA_905187585.1_PolB1_47	PolB1	GCA_905187585.1	LR994561.1	13862190	13858666	1175	13852508	13853464	318.3
Arthropoda	GCA_905187585.1_PolB1_48	PolB1	GCA_905187585.1	LR994562.1	1218763	1222287	1175	1227490	1228446	318.3
Arthropoda	GCA_905187585.1_PolB1_49	PolB1	GCA_905187585.1	LR994562.1	3097362	3100886	1175	3112970	3117709	69.3
Arthropoda	GCA_905187585.1_PolB1_50	PolB1	GCA_905187585.1	LR994562.1	4529943	4533467	1175	4538669	4539625	318.3
Arthropoda	GCA_905187585.1_PolB1_51	PolB1	GCA_905187585.1	LR994562.1	6039245	6035361	1295	6032271	6033371	460.2
Arthropoda	GCA_905187585.1_PolB1_52	PolB1	GCA_905187585.1	LR994562.1	6240628	6244152	1175	6249354	6250310	318.3
Arthropoda	GCA_905187585.1_PolB1_53	PolB1	GCA_905187585.1	LR994562.1	6809670	6805786	1295	6802696	6803796	460.2
Arthropoda	GCA_905187585.1_PolB1_54	PolB1	GCA_905187585.1	LR994562.1	9006894	9003370	1175	8997212	8998168	318.3
Arthropoda	GCA_905187585.1_PolB1_95	PolB1	GCA_905187585.1	LR994563.1	3294851	3291327	1175	3285169	3286125	318.3
Arthropoda	GCA_905187585.1_PolB1_96	PolB1	GCA_905187585.1	LR994563.1	7361202	7357318	1295	7354229	7355329	460.2
Arthropoda	GCA_905187585.1_PolB1_97	PolB1	GCA_905187585.1	LR994563.1	13689513	13685989	1175	13679830	13680786	318.3
Arthropoda	GCA_905187585.1_PolB1_98	PolB1	GCA_905187585.1	LR994563.1	13711026	13707502	1175	13701344	13702300	318.3
Arthropoda	GCA_905187585.1_PolB1_99	PolB1	GCA_905187585.1	LR994564.1	1180762	1184286	1175	1166169	1168124	38.7
Arthropoda	GCA_905187585.1_PolB1_100	PolB1	GCA_905187585.1	LR994564.1	1910263	1913907	1215	1916003	1917112	456.6
Arthropoda	GCA_905187585.1_PolB1_101	PolB1	GCA_905187585.1	LR994564.1	6261163	6257639	1175	6251481	6252437	317.9
Arthropoda	GCA_905187585.1_PolB1_102	PolB1	GCA_905187585.1	LR994564.1	8249112	8252636	1175	8257838	8258794	318.3
Arthropoda	GCA_905187585.1_PolB1_103	PolB1	GCA_905187585.1	LR994564.1	13154046	13150522	1175	13144364	13145320	318.3
Arthropoda	GCA_905187585.1_PolB1_104	PolB1	GCA_905187585.1	LR994564.1	14793437	14789913	1175	14783755	14784711	318.3
Arthropoda	GCA_905187585.1_PolB1_55	PolB1	GCA_905187585.1	LR994565.1	2584387	2588271	1295	2590252	2591352	460.2
Arthropoda	GCA_905187585.1_PolB1_56	PolB1	GCA_905187585.1	LR994565.1	3891731	3888207	1175	3882049	3883005	316.5
Arthropoda	GCA_905187585.1_PolB1_57	PolB1	GCA_905187585.1	LR994565.1	5393603	5389887	1239	5386682	5387791	456.6
Arthropoda	GCA_905187585.1_PolB1_58	PolB1	GCA_905187585.1	LR994565.1	10551137	10554661	1175	10559863	10560819	318.3
Arthropoda	GCA_905187585.1_PolB1_18	PolB1	GCA_905187585.1	LR994566.1	3465488	3469012	1175	3478742	3479698	318.3
Arthropoda	GCA_905187585.1_PolB1_19	PolB1	GCA_905187585.1	LR994566.1	3488424	3484900	1175	3478742	3479698	318.3
Arthropoda	GCA_905187585.1_PolB1_20	PolB1	GCA_905187585.1	LR994566.1	3614872	3618396	1175	3623598	3624554	319.4
Arthropoda	GCA_905187585.1_PolB1_21	PolB1	GCA_905187585.1	LR994566.1	8676800	8680684	1295	8682675	8683775	460.2
Arthropoda	GCA_905187585.1_PolB1_22	PolB1	GCA_905187585.1	LR994566.1	10557515	10553991	1175	10547833	10548789	318.3
Arthropoda	GCA_905187585.1_PolB1_23	PolB1	GCA_905187585.1	LR994566.1	12151259	12147735	1175	12161679	12163103	43.6
Arthropoda	GCA_905187585.1_PolB1_24	PolB1	GCA_905187585.1	LR994566.1	13257814	13255043	924	13248885	13249841	318.3
Arthropoda	GCA_905187585.1_PolB1_25	PolB1	GCA_905187585.1	LR994567.1	2907351	2903827	1175	2897669	2898625	318.3
Arthropoda	GCA_905187585.1_PolB1_26	PolB1	GCA_905187585.1	LR994567.1	5221003	5217479	1175	5211321	5212277	318.3
Arthropoda	GCA_905187585.1_PolB1_27	PolB1	GCA_905187585.1	LR994567.1	14045243	14041359	1295	14038269	14039369	460.2
Arthropoda	GCA_905187585.1_PolB1_114	PolB1	GCA_905187585.1	LR994568.1	1878625	1875101	1175	1868943	1869899	318.3
Arthropoda	GCA_905187585.1_PolB1_115	PolB1	GCA_905187585.1	LR994568.1	3777406	3773882	1175	3767724	3768680	318.3
Arthropoda	GCA_905187585.1_PolB1_116	PolB1	GCA_905187585.1	LR994568.1	4942137	4938613	1175	4932455	4933411	317.1
Arthropoda	GCA_905187585.1_PolB1_59	PolB1	GCA_905187585.1	LR994569.1	5996428	5993069	1120	5989864	5990973	456.6
Arthropoda	GCA_905220375.1_PolB1_1	PolB1	GCA_905220375.1	LR999963.1	12106148	12103446	901	12096515	12097438	349.1
Arthropoda	GCA_905220375.1_PolB1_2	PolB1	GCA_905220375.1	LR999963.1	13060890	13058155	912	13052773	13053699	346.7
Arthropoda	GCA_905220375.1_PolB1_3	PolB1	GCA_905220375.1	LR999963.1	21700665	21703427	921	21703772	21704698	354
Arthropoda	GCA_905220375.1_PolB1_4	PolB1	GCA_905220375.1	LR999963.1	40977499	40980234	912	40990156	40991082	346.7
Arthropoda	GCA_905220375.1_PolB1_5	PolB1	GCA_905220375.1	LR999963.1	44804032	44801330	901	44794401	44795324	349.1
Arthropoda	GCA_905220375.1_PolB1_6	PolB1	GCA_905220375.1	LR999963.1	76951947	76949158	930	76945709	76946644	343.2
Arthropoda	GCA_905220375.1_PolB1_7	PolB1	GCA_905220375.1	LR999963.1	80979952	80982687	912	80985814	80986743	350
Arthropoda	GCA_905220375.1_PolB1_8	PolB1	GCA_905220375.1	LR999963.1	81051478	81047354	1375	81043905	81044840	342.8
Arthropoda	GCA_905220375.1_PolB1_9	PolB1	GCA_905220375.1	LR999963.1	87906369	87903637	911	87892788	87893714	346.7
Arthropoda	GCA_905220375.1_PolB1_10	PolB1	GCA_905220375.1	LR999963.1	100370323	100367471	951	100380336	100381223	322.8
Arthropoda	GCA_905220375.1_PolB1_11	PolB1	GCA_905220375.1	LR999963.1	101774109	101771407	901	101764473	101765396	349.1
Arthropoda	GCA_905220375.1_PolB1_13	PolB1	GCA_905220375.1	LR999963.1	110560331	110557611	907	110550763	110551686	346
Arthropoda	GCA_905220375.1_PolB1_14	PolB1	GCA_905220375.1	LR999963.1	115041653	115044355	901	115050373	115051296	349.1
Arthropoda	GCA_905220375.1_PolB1_15	PolB1	GCA_905220375.1	LR999963.1	115178796	115176094	901	115169164	115170087	347.7
Arthropoda	GCA_905220375.1_PolB1_16	PolB1	GCA_905220375.1	LR999963.1	115216219	115218921	901	115224935	115225858	349.1
Arthropoda	GCA_905220375.1_PolB1_17	PolB1	GCA_905220375.1	LR999963.1	116382441	116379652	930	116376203	116377138	342.1
Arthropoda	GCA_905220375.1_PolB1_18	PolB1	GCA_905220375.1	LR999963.1	116485976	116483187	930	116479738	116480673	342.1
Arthropoda	GCA_905220375.1_PolB1_19	PolB1	GCA_905220375.1	LR999963.1	118164789	118162060	910	118177968	118178606	44.4
Arthropoda	GCA_905220375.1_PolB1_21	PolB1	GCA_905220375.1	LR999963.1	121077174	121074445	910	121055460	121058291	46.6
Arthropoda	GCA_905220375.1_PolB1_22	PolB1	GCA_905220375.1	LR999963.1	123172665	123175409	915	123188325	123190256	75.1
Arthropoda	GCA_905220375.1_PolB1_23	PolB1	GCA_905220375.1	LR999963.1	123199158	123196420	913	123188325	123190256	75.1
Arthropoda	GCA_905220375.1_PolB1_24	PolB1	GCA_905220375.1	LR999963.1	126626206	126622697	1170	126636410	126637336	347.5
Arthropoda	GCA_905220375.1_PolB1_25	PolB1	GCA_905220375.1	LR999963.1	127783191	127786058	956	127791615	127793903	56.9
Arthropoda	GCA_905220375.1_PolB1_26	PolB1	GCA_905220375.1	LR999963.1	133092081	133094783	901	133100449	133101372	349.1
Arthropoda	GCA_905220375.1_PolB1_27	PolB1	GCA_905220375.1	LR999963.1	134451929	134454631	901	134460615	134461538	349.1
Arthropoda	GCA_905220375.1_PolB1_28	PolB1	GCA_905220375.1	LR999963.1	136169514	136166782	911	136155832	136156758	348.5
Arthropoda	GCA_905220375.1_PolB1_29	PolB1	GCA_905220375.1	LR999963.1	153930709	153933456	916	153943465	153944391	346.7
Arthropoda	GCA_905220375.1_PolB1_30	PolB1	GCA_905220375.1	LR999963.1	157306605	157303903	901	157296966	157297889	349.1
Arthropoda	GCA_905220375.1_PolB1_31	PolB1	GCA_905220375.1	LR999963.1	185511078	185508346	911	185497498	185498424	346.7
Arthropoda	GCA_905220375.1_PolB1_32	PolB1	GCA_905220375.1	LR999964.1	2196336	2193634	901	2186681	2187604	349.1
Arthropoda	GCA_905220375.1_PolB1_33	PolB1	GCA_905220375.1	LR999964.1	7934934	7932232	901	7925302	7926225	349.1
Arthropoda	GCA_905220375.1_PolB1_34	PolB1	GCA_905220375.1	LR999964.1	15743455	15746157	901	15752155	15753078	349.1
Arthropoda	GCA_905220375.1_PolB1_35	PolB1	GCA_905220375.1	LR999964.1	23934025	23930999	1009	23926346	23927299	338.7
Arthropoda	GCA_905220375.1_PolB1_36	PolB1	GCA_905220375.1	LR999964.1	26585000	26589247	1416	26591760	26592695	340.9
Arthropoda	GCA_905220375.1_PolB1_37	PolB1	GCA_905220375.1	LR999964.1	44881994	44878968	1009	44874315	44875268	338.7
Arthropoda	GCA_905220375.1_PolB1_38	PolB1	GCA_905220375.1	LR999964.1	46436013	46433278	912	46422383	46422922	166.5
Arthropoda	GCA_905220375.1_PolB1_39	PolB1	GCA_905220375.1	LR999964.1	63980467	63983169	901	63989182	63990105	349.1
Arthropoda	GCA_905220375.1_PolB1_40	PolB1	GCA_905220375.1	LR999964.1	67192924	67190180	915	67179241	67180167	346.7
Arthropoda	GCA_905220375.1_PolB1_41	PolB1	GCA_905220375.1	LR999964.1	68236741	68234039	901	68227446	68228012	228.7
Arthropoda	GCA_905220375.1_PolB1_42	PolB1	GCA_905220375.1	LR999964.1	78711035	78708309	909	78701783	78702760	362
Arthropoda	GCA_905220375.1_PolB1_43	PolB1	GCA_905220375.1	LR999964.1	84810155	84807453	901	84823752	84824324	29.2
Arthropoda	GCA_905220375.1_PolB1_45	PolB1	GCA_905220375.1	LR999964.1	89322160	89324886	909	89334804	89335730	346.7
Arthropoda	GCA_905220375.1_PolB1_46	PolB1	GCA_905220375.1	LR999964.1	99350846	99353635	930	99356432	99357082	230
Arthropoda	GCA_905220375.1_PolB1_47	PolB1	GCA_905220375.1	LR999964.1	99376776	99379508	911	99389632	99390558	346.7
Arthropoda	GCA_905220375.1_PolB1_48	PolB1	GCA_905220375.1	LR999964.1	102362802	102365534	911	102374241	102375167	347
Arthropoda	GCA_905220375.1_PolB1_49	PolB1	GCA_905220375.1	LR999964.1	103454734	103451999	912	103442383	103443309	348.7
Arthropoda	GCA_905220375.1_PolB1_50	PolB1	GCA_905220375.1	LR999964.1	104655395	104652588	936	104647698	104648537	276.7
Arthropoda	GCA_905220375.1_PolB1_51	PolB1	GCA_905220375.1	LR999964.1	105346680	105349382	901	105338191	105341853	46.4
Arthropoda	GCA_905220375.1_PolB1_52	PolB1	GCA_905220375.1	LR999964.1	108301049	108304075	1009	108307775	108308728	338.7
Arthropoda	GCA_905220375.1_PolB1_53	PolB1	GCA_905220375.1	LR999964.1	109329842	109332868	1009	109336645	109337598	338.7
Arthropoda	GCA_905220375.1_PolB1_54	PolB1	GCA_905220375.1	LR999964.1	110129269	110126567	901	110119633	110120556	347.9
Arthropoda	GCA_905220375.1_PolB1_55	PolB1	GCA_905220375.1	LR999964.1	112613372	112610670	901	112597707	112598630	350.1
Arthropoda	GCA_905220375.1_PolB1_56	PolB1	GCA_905220375.1	LR999964.1	123993146	123995848	901	124001852	124002775	349.1
Arthropoda	GCA_905220375.1_PolB1_57	PolB1	GCA_905220375.1	LR999964.1	150148870	150151659	930	150154163	150155098	342.5
Arthropoda	GCA_905220375.1_PolB1_58	PolB1	GCA_905220375.1	LR999965.1	7436670	7433881	930	7430433	7431368	340.9
Arthropoda	GCA_905220375.1_PolB1_59	PolB1	GCA_905220375.1	LR999965.1	8452544	8449842	901	8442916	8443839	348
Arthropoda	GCA_905220375.1_PolB1_60	PolB1	GCA_905220375.1	LR999965.1	33106774	33103895	960	33115226	33116149	345.9
Arthropoda	GCA_905220375.1_PolB1_66	PolB1	GCA_905220375.1	LR999965.1	71489962	71492664	901	71498557	71499480	349.1
Arthropoda	GCA_905220375.1_PolB1_67	PolB1	GCA_905220375.1	LR999965.1	71971547	71968827	907	71987145	71987549	124.5
Arthropoda	GCA_905220375.1_PolB1_68	PolB1	GCA_905220375.1	LR999965.1	72847293	72850022	910	72833093	72834670	22.9
Arthropoda	GCA_905220375.1_PolB1_69	PolB1	GCA_905220375.1	LR999965.1	73229774	73227072	901	73247300	73248277	354.7
Arthropoda	GCA_905220375.1_PolB1_70	PolB1	GCA_905220375.1	LR999965.1	73380264	73382966	901	73392367	73393290	349.1
Arthropoda	GCA_905220375.1_PolB1_71	PolB1	GCA_905220375.1	LR999965.1	73401971	73399242	910	73392367	73393290	349.1
Arthropoda	GCA_905220375.1_PolB1_72	PolB1	GCA_905220375.1	LR999965.1	73606524	73609244	907	73619472	73620368	47.6
Arthropoda	GCA_905220375.1_PolB1_73	PolB1	GCA_905220375.1	LR999965.1	73632640	73635342	901	73619472	73620368	47.6
Arthropoda	GCA_905220375.1_PolB1_74	PolB1	GCA_905220375.1	LR999965.1	73647333	73650053	907	73641351	73642274	349.1
Arthropoda	GCA_905220375.1_PolB1_75	PolB1	GCA_905220375.1	LR999965.1	75871866	75874568	901	75880519	75881442	345.1
Arthropoda	GCA_905220375.1_PolB1_76	PolB1	GCA_905220375.1	LR999965.1	76793796	76796705	970	76779138	76780064	319.8
Arthropoda	GCA_905220375.1_PolB1_77	PolB1	GCA_905220375.1	LR999965.1	78941764	78939044	907	78942982	78946644	46.6
Arthropoda	GCA_905220375.1_PolB1_78	PolB1	GCA_905220375.1	LR999965.1	80448869	80452378	1170	80437658	80438599	349.8
Arthropoda	GCA_905220375.1_PolB1_79	PolB1	GCA_905220375.1	LR999965.1	83947107	83949896	930	83952410	83953345	342.5
Arthropoda	GCA_905220375.1_PolB1_82	PolB1	GCA_905220375.1	LR999965.1	103440614	103443346	911	103453304	103454230	346.7
Arthropoda	GCA_905220375.1_PolB1_83	PolB1	GCA_905220375.1	LR999965.1	109982180	109979412	923	109978148	109979074	348.2
Arthropoda	GCA_905220375.1_PolB1_84	PolB1	GCA_905220375.1	LR999965.1	117907053	117909785	911	117919688	117920614	346.7
Arthropoda	GCA_905220375.1_PolB1_85	PolB1	GCA_905220375.1	LR999966.1	11204084	11201295	930	11197846	11198781	343.2
Arthropoda	GCA_905220375.1_PolB1_86	PolB1	GCA_905220375.1	LR999966.1	17979511	17982213	901	17988214	17989137	349.1
Arthropoda	GCA_905220375.1_PolB1_87	PolB1	GCA_905220375.1	LR999966.1	27720843	27718141	901	27711189	27712112	349.1
Arthropoda	GCA_905220375.1_PolB1_88	PolB1	GCA_905220375.1	LR999966.1	32436190	32438892	901	32452406	32453293	53.4
Arthropoda	GCA_905220375.1_PolB1_91	PolB1	GCA_905220375.1	LR999966.1	33947782	33945080	901	33938143	33939066	349.1
Arthropoda	GCA_905220375.1_PolB1_92	PolB1	GCA_905220375.1	LR999966.1	34042514	34039812	901	34048242	34048550	89.1
Arthropoda	GCA_905220375.1_PolB1_93	PolB1	GCA_905220375.1	LR999966.1	37800239	37802941	901	37787593	37789740	51.5
Arthropoda	GCA_905220375.1_PolB1_94	PolB1	GCA_905220375.1	LR999966.1	38450286	38453075	930	38455500	38456483	338.9
Arthropoda	GCA_905220375.1_PolB1_97	PolB1	GCA_905220375.1	LR999966.1	43757550	43754830	907	43750588	43751517	347.7
Arthropoda	GCA_905220375.1_PolB1_98	PolB1	GCA_905220375.1	LR999966.1	43926789	43929509	907	43939991	43941448	69.7
Arthropoda	GCA_905220375.1_PolB1_99	PolB1	GCA_905220375.1	LR999966.1	45238777	45236039	913	45232013	45232915	309.1
Arthropoda	GCA_905220375.1_PolB1_100	PolB1	GCA_905220375.1	LR999966.1	45676368	45679103	912	45689072	45689998	346.7
Arthropoda	GCA_905220375.1_PolB1_101	PolB1	GCA_905220375.1	LR999966.1	45750483	45753185	901	45759170	45760093	349.1
Arthropoda	GCA_905220375.1_PolB1_102	PolB1	GCA_905220375.1	LR999966.1	47657310	47654521	930	47638928	47642515	67.6
Arthropoda	GCA_905220375.1_PolB1_103	PolB1	GCA_905220375.1	LR999966.1	48399901	48397199	901	48390393	48391295	349.2
Arthropoda	GCA_905220375.1_PolB1_104	PolB1	GCA_905220375.1	LR999966.1	50340812	50338092	907	50351970	50352941	48.9
Arthropoda	GCA_905220375.1_PolB1_105	PolB1	GCA_905220375.1	LR999966.1	53832687	53829661	1009	53825008	53825961	338.7
Arthropoda	GCA_905220375.1_PolB1_106	PolB1	GCA_905220375.1	LR999966.1	54442737	54439795	981	54435142	54436095	338.7
Arthropoda	GCA_905220375.1_PolB1_109	PolB1	GCA_905220375.1	LR999966.1	95468054	95465322	911	95454480	95455406	346.7
Arthropoda	GCA_905220375.1_PolB1_110	PolB1	GCA_905220375.1	LR999966.1	108355253	108357955	901	108363929	108364852	349.1
Arthropoda	GCA_905220375.1_PolB1_111	PolB1	GCA_905220375.1	LR999967.1	10513061	10510359	901	10503819	10504343	200.7
Arthropoda	GCA_905220375.1_PolB1_112	PolB1	GCA_905220375.1	LR999967.1	39600164	39603190	1009	39606890	39607843	338.7
Arthropoda	GCA_905220375.1_PolB1_113	PolB1	GCA_905220375.1	LR999967.1	39618874	39621663	930	39624177	39625112	342.8
Arthropoda	GCA_905220375.1_PolB1_115	PolB1	GCA_905220375.1	LR999967.1	43769968	43772670	901	43778706	43779599	342.8
Arthropoda	GCA_905220375.1_PolB1_116	PolB1	GCA_905220375.1	LR999967.1	44222157	44218027	1377	44214579	44215514	340.9
Arthropoda	GCA_905220375.1_PolB1_117	PolB1	GCA_905220375.1	LR999967.1	45138274	45135572	901	45128645	45129568	349.1
Arthropoda	GCA_905220375.1_PolB1_118	PolB1	GCA_905220375.1	LR999967.1	45456145	45458952	936	45475709	45476572	52
Arthropoda	GCA_905220375.1_PolB1_119	PolB1	GCA_905220375.1	LR999967.1	46263366	46266086	907	46255320	46255997	43
Arthropoda	GCA_905220375.1_PolB1_120	PolB1	GCA_905220375.1	LR999967.1	46273386	46270666	907	46255320	46255997	43
Arthropoda	GCA_905220375.1_PolB1_123	PolB1	GCA_905220375.1	LR999967.1	51590132	51592852	907	51571106	51572284	57.8
Arthropoda	GCA_905220375.1_PolB1_124	PolB1	GCA_905220375.1	LR999967.1	51600149	51597429	907	51577935	51578588	30.5
Arthropoda	GCA_905220375.1_PolB1_125	PolB1	GCA_905220375.1	LR999967.1	53313761	53316463	901	53322487	53323410	349.1
Arthropoda	GCA_905220375.1_PolB1_126	PolB1	GCA_905220375.1	LR999967.1	54137970	54140759	930	54143273	54144208	342.5
Arthropoda	GCA_905220375.1_PolB1_127	PolB1	GCA_905220375.1	LR999967.1	54770335	54767633	901	54760692	54761615	349.1
Arthropoda	GCA_905220375.1_PolB1_128	PolB1	GCA_905220375.1	LR999967.1	56796125	56793336	930	56789887	56790822	342.5
Arthropoda	GCA_905220375.1_PolB1_129	PolB1	GCA_905220375.1	LR999967.1	59010588	59007817	924	59004368	59005303	338.2
Arthropoda	GCA_905220375.1_PolB1_130	PolB1	GCA_905220375.1	LR999967.1	63051579	63048877	901	63041977	63042900	345.4
Arthropoda	GCA_905220375.1_PolB1_136	PolB1	GCA_905220375.1	LR999968.1	4869032	4871734	901	4877731	4878654	349.1
Arthropoda	GCA_905220395.1_PolB1_16	PolB1	GCA_905220395.1	CAJMZR010000005.1	71318	68616	901	61673	62596	347.8
Arthropoda	GCA_905220395.1_PolB1_70	PolB1	GCA_905220395.1	CAJMZR010000014.1	1582925	1580121	935	1592548	1593921	38.9
Arthropoda	GCA_905220395.1_PolB1_71	PolB1	GCA_905220395.1	CAJMZR010000014.1	1646590	1643801	930	1640351	1641286	337.3
Arthropoda	GCA_905220395.1_PolB1_72	PolB1	GCA_905220395.1	CAJMZR010000014.1	1810756	1813488	911	1823405	1824331	346.7
Arthropoda	GCA_905220395.1_PolB1_107	PolB1	GCA_905220395.1	CAJMZR010000015.1	4074127	4078386	1420	4080900	4081835	338.4
Arthropoda	GCA_905220395.1_PolB1_144	PolB1	GCA_905220395.1	CAJMZR010000016.1	255808	253088	907	241155	242612	69.7
Arthropoda	GCA_905220395.1_PolB1_145	PolB1	GCA_905220395.1	CAJMZR010000016.1	417711	420452	914	423743	424672	347.7
Arthropoda	GCA_905220395.1_PolB1_93	PolB1	GCA_905220395.1	CAJMZR010000028.1	817056	819920	955	833980	834495	185.9
Arthropoda	GCA_905220395.1_PolB1_97	PolB1	GCA_905220395.1	CAJMZR010000030.1	1759959	1762661	901	1768668	1769591	349.1
Arthropoda	GCA_905220395.1_PolB1_130	PolB1	GCA_905220395.1	CAJMZR010000057.1	19034	16008	1009	35906	38677	64
Arthropoda	GCA_905220395.1_PolB1_61	PolB1	GCA_905220395.1	CAJMZR010000058.1	801922	806121	1400	808634	809569	340.9
Arthropoda	GCA_905220395.1_PolB1_108	PolB1	GCA_905220395.1	CAJMZR010000062.1	581678	584422	915	594396	595322	346.7
Arthropoda	GCA_905220395.1_PolB1_19	PolB1	GCA_905220395.1	CAJMZR010000064.1	233557	230849	903	241214	242155	317
Arthropoda	GCA_905220395.1_PolB1_121	PolB1	GCA_905220395.1	CAJMZR010000068.1	453547	450758	930	447319	448254	342.5
Arthropoda	GCA_905220395.1_PolB1_122	PolB1	GCA_905220395.1	CAJMZR010000068.1	482231	479529	901	472586	473509	349.1
Arthropoda	GCA_905220395.1_PolB1_139	PolB1	GCA_905220395.1	CAJMZR010000073.1	2441497	2444199	901	2450202	2451125	349.1
Arthropoda	GCA_905220395.1_PolB1_45	PolB1	GCA_905220395.1	CAJMZR010000076.1	1530145	1527413	911	1539692	1540477	50.6
Arthropoda	GCA_905220395.1_PolB1_43	PolB1	GCA_905220395.1	CAJMZR010000078.1	186851	184134	906	172934	173857	349.1
Arthropoda	GCA_905220395.1_PolB1_98	PolB1	GCA_905220395.1	CAJMZR010000079.1	1786428	1783696	911	1772843	1773769	346.7
Arthropoda	GCA_905220395.1_PolB1_73	PolB1	GCA_905220395.1	CAJMZR010000082.1	105452	102750	901	91013	91315	44.8
Arthropoda	GCA_905220395.1_PolB1_17	PolB1	GCA_905220395.1	CAJMZR010000083.1	389528	392263	912	395388	396317	347.4
Arthropoda	GCA_905220395.1_PolB1_86	PolB1	GCA_905220395.1	CAJMZR010000084.1	3153335	3149250	1362	3145802	3146737	342.5
Arthropoda	GCA_905220395.1_PolB1_128	PolB1	GCA_905220395.1	CAJMZR010000086.1	1391554	1394256	901	1400246	1401169	349.1
Arthropoda	GCA_905220395.1_PolB1_132	PolB1	GCA_905220395.1	CAJMZR010000088.1	1922050	1919330	907	1899459	1901921	56.1
Arthropoda	GCA_905220395.1_PolB1_83	PolB1	GCA_905220395.1	CAJMZR010000092.1	3068683	3065981	901	3059055	3059978	349.1
Arthropoda	GCA_905220395.1_PolB1_94	PolB1	GCA_905220395.1	CAJMZR010000099.1	747981	750716	912	760686	761612	346.7
Arthropoda	GCA_905220395.1_PolB1_62	PolB1	GCA_905220395.1	CAJMZR010000100.1	328086	325384	901	332502	334139	46.3
Arthropoda	GCA_905220395.1_PolB1_95	PolB1	GCA_905220395.1	CAJMZR010000101.1	246933	242497	1479	239049	239984	340.9
Arthropoda	GCA_905220395.1_PolB1_96	PolB1	GCA_905220395.1	CAJMZR010000101.1	893800	896502	901	875081	875827	41.3
Arthropoda	GCA_905220395.1_PolB1_6	PolB1	GCA_905220395.1	CAJMZR010000102.1	390022	387320	901	380400	381323	349.2
Arthropoda	GCA_905220395.1_PolB1_46	PolB1	GCA_905220395.1	CAJMZR010000105.1	547871	550660	930	553174	554109	342.8
Arthropoda	GCA_905220395.1_PolB1_56	PolB1	GCA_905220395.1	CAJMZR010000109.1	2004246	2000737	1170	2014461	2015387	350.4
Arthropoda	GCA_905220395.1_PolB1_64	PolB1	GCA_905220395.1	CAJMZR010000115.1	870171	867451	907	882492	883220	33.8
Arthropoda	GCA_905220395.1_PolB1_20	PolB1	GCA_905220395.1	CAJMZR010000119.1	179975	182677	901	188627	189550	345.1
Arthropoda	GCA_905220395.1_PolB1_21	PolB1	GCA_905220395.1	CAJMZR010000119.1	502370	505072	901	511927	512703	296
Arthropoda	GCA_905220395.1_PolB1_35	PolB1	GCA_905220395.1	CAJMZR010000124.1	335077	337779	901	352621	353556	342.8
Arthropoda	GCA_905220395.1_PolB1_36	PolB1	GCA_905220395.1	CAJMZR010000124.1	347318	350107	930	352621	353556	342.8
Arthropoda	GCA_905220395.1_PolB1_11	PolB1	GCA_905220395.1	CAJMZR010000126.1	229327	226625	901	245122	249297	47.5
Arthropoda	GCA_905220395.1_PolB1_12	PolB1	GCA_905220395.1	CAJMZR010000126.1	576730	573995	912	564382	565308	348.7
Arthropoda	GCA_905220395.1_PolB1_109	PolB1	GCA_905220395.1	CAJMZR010000130.1	1087824	1090526	901	1096532	1097455	349.1
Arthropoda	GCA_905220395.1_PolB1_110	PolB1	GCA_905220395.1	CAJMZR010000130.1	1486117	1483385	911	1472569	1473495	346.7
Arthropoda	GCA_905220395.1_PolB1_7	PolB1	GCA_905220395.1	CAJMZR010000136.1	1020537	1023257	907	1040037	1040582	36.1
Arthropoda	GCA_905220395.1_PolB1_8	PolB1	GCA_905220395.1	CAJMZR010000136.1	1030743	1028023	907	1040037	1040582	36.1
Arthropoda	GCA_905220395.1_PolB1_63	PolB1	GCA_905220395.1	CAJMZR010000141.1	118428	121130	901	127071	127994	343.8
Arthropoda	GCA_905220395.1_PolB1_13	PolB1	GCA_905220395.1	CAJMZR010000142.1	202813	205602	930	208116	209051	342.5
Arthropoda	GCA_905220395.1_PolB1_14	PolB1	GCA_905220395.1	CAJMZR010000146.1	3494318	3498751	1478	3501264	3502199	340.9
Arthropoda	GCA_905220395.1_PolB1_105	PolB1	GCA_905220395.1	CAJMZR010000147.1	623107	626616	1170	611924	612865	346.8
Arthropoda	GCA_905220395.1_PolB1_111	PolB1	GCA_905220395.1	CAJMZR010000161.1	803928	806681	918	807026	807952	354
Arthropoda	GCA_905220395.1_PolB1_133	PolB1	GCA_905220395.1	CAJMZR010000162.1	108638	105849	930	102400	103335	342.5
Arthropoda	GCA_905220395.1_PolB1_32	PolB1	GCA_905220395.1	CAJMZR010000164.1	1576049	1578763	905	1568641	1569315	33.4
Arthropoda	GCA_905220395.1_PolB1_54	PolB1	GCA_905220395.1	CAJMZR010000166.1	294692	297394	901	303415	304338	347.8
Arthropoda	GCA_905220395.1_PolB1_148	PolB1	GCA_905220395.1	CAJMZR010000168.1	1027007	1029739	911	1039660	1040586	346.7
Arthropoda	GCA_905220395.1_PolB1_155	PolB1	GCA_905220395.1	CAJMZR010000169.1	131250	127111	1380	124283	124597	87.6
Arthropoda	GCA_905220395.1_PolB1_51	PolB1	GCA_905220395.1	CAJMZR010000197.1	803072	800283	930	796839	797489	230.8
Arthropoda	GCA_905220395.1_PolB1_112	PolB1	GCA_905220395.1	CAJMZR010000201.1	394007	391272	912	380314	381240	346.1
Arthropoda	GCA_905220395.1_PolB1_102	PolB1	GCA_905220395.1	CAJMZR010000206.1	1445367	1448156	930	1450671	1451606	342.5
Arthropoda	GCA_905220395.1_PolB1_87	PolB1	GCA_905220395.1	CAJMZR010000209.1	389052	391772	907	372728	373132	124.5
Arthropoda	GCA_905220395.1_PolB1_142	PolB1	GCA_905220395.1	CAJMZR010000211.1	341843	344575	911	354566	355492	346.7
Arthropoda	GCA_905220395.1_PolB1_58	PolB1	GCA_905220395.1	CAJMZR010000230.1	123049	125751	901	131760	132683	349.1
Arthropoda	GCA_905220395.1_PolB1_88	PolB1	GCA_905220395.1	CAJMZR010000241.1	210130	212934	935	189466	190743	49.1
Arthropoda	GCA_905220395.1_PolB1_89	PolB1	GCA_905220395.1	CAJMZR010000241.1	1298438	1294131	1436	1308075	1309241	83.5
Arthropoda	GCA_905220395.1_PolB1_22	PolB1	GCA_905220395.1	CAJMZR010000242.1	852166	854955	930	857469	858404	342.5
Arthropoda	GCA_905220395.1_PolB1_37	PolB1	GCA_905220395.1	CAJMZR010000252.1	1636060	1633271	930	1617679	1621836	66.2
Arthropoda	GCA_905220395.1_PolB1_113	PolB1	GCA_905220395.1	CAJMZR010000256.1	139433	136701	911	125851	126777	346.7
Arthropoda	GCA_905220395.1_PolB1_114	PolB1	GCA_905220395.1	CAJMZR010000256.1	1294610	1297312	901	1303329	1304252	349
Arthropoda	GCA_905220395.1_PolB1_115	PolB1	GCA_905220395.1	CAJMZR010000256.1	1997615	2000317	901	2006340	2007263	349.1
Arthropoda	GCA_905220395.1_PolB1_38	PolB1	GCA_905220395.1	CAJMZR010000270.1	80307	83048	914	86195	87124	348.5
Arthropoda	GCA_905220395.1_PolB1_68	PolB1	GCA_905220395.1	CAJMZR010000290.1	485164	482453	904	495371	496414	345.5
Arthropoda	GCA_905220395.1_PolB1_69	PolB1	GCA_905220395.1	CAJMZR010000290.1	692328	689626	901	682693	683616	349.1
Arthropoda	GCA_905220395.1_PolB1_25	PolB1	GCA_905220395.1	CAJMZR010000292.1	542456	539736	907	551695	552591	47.6
Arthropoda	GCA_905220395.1_PolB1_26	PolB1	GCA_905220395.1	CAJMZR010000292.1	572586	569866	907	551695	552591	47.6
Arthropoda	GCA_905220395.1_PolB1_27	PolB1	GCA_905220395.1	CAJMZR010000292.1	676585	673883	901	695809	696123	77.1
Arthropoda	GCA_905220395.1_PolB1_28	PolB1	GCA_905220395.1	CAJMZR010000292.1	780916	783645	910	789407	790330	346.9
Arthropoda	GCA_905220395.1_PolB1_29	PolB1	GCA_905220395.1	CAJMZR010000292.1	802431	799729	901	789407	790330	346.9
Arthropoda	GCA_905220395.1_PolB1_30	PolB1	GCA_905220395.1	CAJMZR010000292.1	1356236	1353507	910	1372966	1376139	51
Arthropoda	GCA_905220395.1_PolB1_116	PolB1	GCA_905220395.1	CAJMZR010000299.1	440854	443556	901	449572	450495	349.1
Arthropoda	GCA_905220395.1_PolB1_117	PolB1	GCA_905220395.1	CAJMZR010000299.1	536274	533485	930	530039	530974	342.9
Arthropoda	GCA_905220395.1_PolB1_104	PolB1	GCA_905220395.1	CAJMZR010000326.1	1153336	1150616	907	1154550	1158212	46.5
Arthropoda	GCA_905220395.1_PolB1_47	PolB1	GCA_905220395.1	CAJMZR010000328.1	84109	86811	901	92825	93748	349.1
Arthropoda	GCA_905220395.1_PolB1_48	PolB1	GCA_905220395.1	CAJMZR010000328.1	552043	554745	901	546047	546355	89.1
Arthropoda	GCA_905220395.1_PolB1_49	PolB1	GCA_905220395.1	CAJMZR010000328.1	646768	649470	901	655483	656406	347.6
Arthropoda	GCA_905220395.1_PolB1_151	PolB1	GCA_905220395.1	CAJMZR010000331.1	397423	394721	901	387872	388720	328.2
Arthropoda	GCA_905220395.1_PolB1_74	PolB1	GCA_905220395.1	CAJMZR010000349.1	330530	333250	907	311537	312715	57.8
Arthropoda	GCA_905220395.1_PolB1_75	PolB1	GCA_905220395.1	CAJMZR010000349.1	340584	337864	907	318367	319020	30.5
Arthropoda	GCA_905220395.1_PolB1_143	PolB1	GCA_905220395.1	CAJMZR010000366.1	11200	8498	901	1567	2490	349.1
Arthropoda	GCA_905220395.1_PolB1_65	PolB1	GCA_905220395.1	CAJMZR010000374.1	49174	51876	901	57891	58814	349.1
Arthropoda	GCA_905220395.1_PolB1_120	PolB1	GCA_905220395.1	CAJMZR010000380.1	210630	207928	901	200975	201898	349.1
Arthropoda	GCA_905220395.1_PolB1_129	PolB1	GCA_905220395.1	CAJMZR010000433.1	12499	9764	912	5710	6639	350
Arthropoda	GCA_905220395.1_PolB1_9	PolB1	GCA_905220395.1	CAJMZR010000450.1	1373013	1370311	901	1363724	1364311	234.2
Arthropoda	GCA_905220395.1_PolB1_10	PolB1	GCA_905220395.1	CAJMZR010000454.1	184603	181871	911	171036	171962	346.7
Arthropoda	GCA_905220395.1_PolB1_4	PolB1	GCA_905220395.1	CAJMZR010000458.1	718587	721376	930	723886	724821	342.5
Arthropoda	GCA_905220395.1_PolB1_52	PolB1	GCA_905220395.1	CAJMZR010000502.1	161732	164434	901	175821	176360	55.5
Arthropoda	GCA_905220395.1_PolB1_53	PolB1	GCA_905220395.1	CAJMZR010000502.1	305192	302403	930	298956	299891	336.9
Arthropoda	GCA_905220395.1_PolB1_59	PolB1	GCA_905220395.1	CAJMZR010000517.1	396897	393871	1009	389449	390171	263.8
Arthropoda	GCA_905220395.1_PolB1_60	PolB1	GCA_905220395.1	CAJMZR010000517.1	837053	834291	921	833020	833946	354
Arthropoda	GCA_905220395.1_PolB1_76	PolB1	GCA_905220395.1	CAJMZR010000523.1	1120735	1123437	901	1129455	1130378	349.1
Arthropoda	GCA_905220395.1_PolB1_91	PolB1	GCA_905220395.1	CAJMZR010000536.1	474794	472092	901	458229	459152	348.9
Arthropoda	GCA_905220395.1_PolB1_18	PolB1	GCA_905220395.1	CAJMZR010000543.1	1	2847	949	6624	7577	338.7
Arthropoda	GCA_905220395.1_PolB1_84	PolB1	GCA_905220395.1	CAJMZR010000585.1	207703	204851	951	217717	218604	322.8
Arthropoda	GCA_905220395.1_PolB1_85	PolB1	GCA_905220395.1	CAJMZR010000608.1	169347	166612	912	155771	156697	345.4
Arthropoda	GCA_905220395.1_PolB1_79	PolB1	GCA_905220395.1	CAJMZR010000650.1	282868	280133	912	269295	270221	346.7
Arthropoda	GCA_905220395.1_PolB1_66	PolB1	GCA_905220395.1	CAJMZR010000666.1	34090	31223	956	23378	25666	56.9
Arthropoda	GCA_905220395.1_PolB1_118	PolB1	GCA_905220395.1	CAJMZR010000706.1	1654	4389	912	14305	15231	346.7
Arthropoda	GCA_905220395.1_PolB1_124	PolB1	GCA_905220395.1	CAJMZR010000775.1	48108	50810	901	56818	57741	349.1
Arthropoda	GCA_905220395.1_PolB1_99	PolB1	GCA_905220395.1	CAJMZR010000794.1	18755	21475	907	10704	11381	43
Arthropoda	GCA_905220395.1_PolB1_100	PolB1	GCA_905220395.1	CAJMZR010000794.1	28773	26053	907	10704	11381	43
Arthropoda	GCA_905220395.1_PolB1_3	PolB1	GCA_905220395.1	CAJMZR010001026.1	18537	21563	1009	25340	26293	338.7
Arthropoda	GCA_905220395.1_PolB1_125	PolB1	GCA_905220395.1	CAJMZR010001055.1	1494	4214	907	10139	10843	262.7
Arthropoda	GCA_905220395.1_PolB1_42	PolB1	GCA_905220395.1	CAJMZR010001161.1	32074	34947	958	22698	23621	348.9
Arthropoda	GCA_905220395.1_PolB1_92	PolB1	GCA_905220395.1	CAJMZR010001225.1	667304	664602	901	657674	658597	349.1
Arthropoda	GCA_905220395.1_PolB1_106	PolB1	GCA_905220395.1	CAJMZR010001227.1	1687413	1690157	915	1696174	1697097	349.1
Arthropoda	GCA_905220395.1_PolB1_33	PolB1	GCA_905220395.1	CAJMZR010001231.1	52561	49829	911	34454	38158	60.7
Arthropoda	GCA_905220395.1_PolB1_90	PolB1	GCA_905220395.1	CAJMZR010001237.1	4187194	4191627	1478	4194140	4195075	338.8
Arthropoda	GCA_905220395.1_PolB1_80	PolB1	GCA_905220395.1	CAJMZR010001239.1	463523	459249	1425	455803	456738	342.5
Arthropoda	GCA_905220395.1_PolB1_5	PolB1	GCA_905220395.1	CAJMZR010001248.1	1287129	1289831	901	1296429	1296737	93.2
Arthropoda	GCA_905220395.1_PolB1_34	PolB1	GCA_905220395.1	CAJMZR010001249.1	246370	249072	901	255083	256006	349.1
Arthropoda	GCA_905220395.1_PolB1_55	PolB1	GCA_905220395.1	CAJMZR010001260.1	961487	958698	930	955250	956185	342.8
Arthropoda	GCA_905220395.1_PolB1_149	PolB1	GCA_905220395.1	CAJMZR010001262.1	494810	497512	901	503522	504445	349.1
Arthropoda	GCA_905220395.1_PolB1_150	PolB1	GCA_905220395.1	CAJMZR010001262.1	1887662	1890364	901	1896341	1897264	347.4
Arthropoda	GCA_905220395.1_PolB1_136	PolB1	GCA_905220395.1	CAJMZR010001263.1	1694775	1697477	901	1703493	1704416	349.1
Arthropoda	GCA_905220395.1_PolB1_131	PolB1	GCA_905220395.1	CAJMZR010001270.1	10214	7512	901	561	1484	349.1
Arthropoda	GCA_905220395.1_PolB1_2	PolB1	GCA_905220395.1	CAJMZR010001294.1	43333	40613	907	56015	56992	354.6
Arthropoda	GCA_905220405.1_PolB1_1	PolB1	GCA_905220405.1	CAJMZT010000079.1	71274	67492	1261	57371	58321	354.7
Arthropoda	GCA_905220425.1_PolB1_56	PolB1	GCA_905220425.1	CAJMZV010000007.1	1897688	1894179	1170	1887103	1888065	328.7
Arthropoda	GCA_905220425.1_PolB1_11	PolB1	GCA_905220425.1	CAJMZV010000011.1	931130	927612	1173	924617	925423	262.5
Arthropoda	GCA_905220425.1_PolB1_12	PolB1	GCA_905220425.1	CAJMZV010000011.1	2559588	2563151	1188	2547253	2550561	52.1
Arthropoda	GCA_905220425.1_PolB1_13	PolB1	GCA_905220425.1	CAJMZV010000016.1	4439249	4442560	1104	4446688	4447788	460
Arthropoda	GCA_905220425.1_PolB1_51	PolB1	GCA_905220425.1	CAJMZV010000023.1	2041665	2037919	1249	2029985	2031067	426.2
Arthropoda	GCA_905220425.1_PolB1_46	PolB1	GCA_905220425.1	CAJMZV010000057.1	224180	220614	1189	230834	231769	310.9
Arthropoda	GCA_905220425.1_PolB1_24	PolB1	GCA_905220425.1	CAJMZV010000142.1	7353753	7350190	1188	7347141	7348103	320.2
Arthropoda	GCA_905220425.1_PolB1_25	PolB1	GCA_905220425.1	CAJMZV010000142.1	10212934	10216443	1170	10222557	10223519	332
Arthropoda	GCA_905220425.1_PolB1_26	PolB1	GCA_905220425.1	CAJMZV010000143.1	16075160	16072458	901	16069369	16070469	459.7
Arthropoda	GCA_905220425.1_PolB1_14	PolB1	GCA_905220425.1	CAJMZV010000145.1	1398535	1401909	1125	1404003	1404965	317.5
Arthropoda	GCA_905220425.1_PolB1_38	PolB1	GCA_905220425.1	CAJMZV010000146.1	1207402	1203839	1188	1200791	1201753	319
Arthropoda	GCA_905220425.1_PolB1_57	PolB1	GCA_905220425.1	CAJMZV010000148.1	5508360	5511920	1187	5500778	5501731	310.6
Arthropoda	GCA_905220425.1_PolB1_58	PolB1	GCA_905220425.1	CAJMZV010000148.1	13270461	13274207	1249	13276196	13277296	459.7
Arthropoda	GCA_905220425.1_PolB1_59	PolB1	GCA_905220425.1	CAJMZV010000148.1	13995934	13992374	1187	14002563	14003516	309.4
Arthropoda	GCA_905220425.1_PolB1_60	PolB1	GCA_905220425.1	CAJMZV010000148.1	17768389	17771898	1170	17778011	17778973	332
Arthropoda	GCA_905220425.1_PolB1_52	PolB1	GCA_905220425.1	CAJMZV010000149.1	1035729	1039238	1170	1045351	1046313	332
Arthropoda	GCA_905220425.1_PolB1_53	PolB1	GCA_905220425.1	CAJMZV010000149.1	13519693	13516133	1187	13524309	13525262	310.6
Arthropoda	GCA_905220425.1_PolB1_15	PolB1	GCA_905220425.1	CAJMZV010000153.1	4187296	4190856	1187	4183355	4184308	310.6
Arthropoda	GCA_905220425.1_PolB1_16	PolB1	GCA_905220425.1	CAJMZV010000153.1	16205533	16201967	1189	16209437	16210372	310.9
Arthropoda	GCA_905220425.1_PolB1_17	PolB1	GCA_905220425.1	CAJMZV010000153.1	18330884	18334435	1184	18340504	18341466	328.8
Arthropoda	GCA_905220425.1_PolB1_18	PolB1	GCA_905220425.1	CAJMZV010000153.1	21818583	21822143	1187	21812866	21813819	310.6
Arthropoda	GCA_905220425.1_PolB1_19	PolB1	GCA_905220425.1	CAJMZV010000155.1	7724695	7720949	1249	7717860	7718960	458.4
Arthropoda	GCA_905220425.1_PolB1_39	PolB1	GCA_905220425.1	CAJMZV010000159.1	7845909	7849445	1179	7855080	7856036	325.9
Arthropoda	GCA_905220425.1_PolB1_1	PolB1	GCA_905220425.1	CAJMZV010000161.1	15115603	15119286	1228	15125946	15130337	65.1
Arthropoda	GCA_905220425.1_PolB1_2	PolB1	GCA_905220425.1	CAJMZV010000161.1	20452354	20448608	1249	20442241	20443341	459.4
Arthropoda	GCA_905220425.1_PolB1_6	PolB1	GCA_905220425.1	CAJMZV010000162.1	5033204	5036767	1188	5038854	5039816	319.7
Arthropoda	GCA_905220425.1_PolB1_7	PolB1	GCA_905220425.1	CAJMZV010000162.1	16351567	16355076	1170	16361193	16362155	332
Arthropoda	GCA_905220425.1_PolB1_8	PolB1	GCA_905220425.1	CAJMZV010000162.1	22854014	22850478	1179	22844550	22845506	325.9
Arthropoda	GCA_905220425.1_PolB1_40	PolB1	GCA_905220425.1	CAJMZV010000163.1	6488288	6484725	1188	6482063	6482638	199.5
Arthropoda	GCA_905220425.1_PolB1_9	PolB1	GCA_905220425.1	CAJMZV010000164.1	5584412	5587921	1170	5595093	5596055	329.1
Arthropoda	GCA_905220425.1_PolB1_47	PolB1	GCA_905220425.1	CAJMZV010000165.1	13660086	13663649	1188	13645807	13650666	47
Arthropoda	GCA_905220425.1_PolB1_41	PolB1	GCA_905220425.1	CAJMZV010000167.1	532520	536029	1170	542144	543106	332
Arthropoda	GCA_905220425.1_PolB1_27	PolB1	GCA_905220425.1	CAJMZV010000168.1	1908335	1912084	1250	1914073	1915173	459.7
Arthropoda	GCA_905220425.1_PolB1_28	PolB1	GCA_905220425.1	CAJMZV010000168.1	5093665	5090156	1170	5083076	5084038	332
Arthropoda	GCA_905220425.1_PolB1_54	PolB1	GCA_905220425.1	CAJMZV010000169.1	3537354	3533791	1188	3530740	3531702	320.2
Arthropoda	GCA_905220425.1_PolB1_55	PolB1	GCA_905220425.1	CAJMZV010000169.1	12869672	12865926	1249	12862837	12863937	459.7
Arthropoda	GCA_905220425.1_PolB1_10	PolB1	GCA_905220425.1	CAJMZV010000170.1	166101	169847	1249	171836	172936	461
Arthropoda	GCA_905220425.1_PolB1_29	PolB1	GCA_905220425.1	CAJMZV010000172.1	9357365	9353619	1249	9350530	9351630	459.7
Arthropoda	GCA_905220425.1_PolB1_48	PolB1	GCA_905220425.1	CAJMZV010000176.1	1740086	1736520	1189	1746740	1747675	310.9
Arthropoda	GCA_905220425.1_PolB1_49	PolB1	GCA_905220425.1	CAJMZV010000176.1	1760980	1764543	1188	1766630	1767592	322.1
Arthropoda	GCA_905220425.1_PolB1_43	PolB1	GCA_905220425.1	CAJMZV010000177.1	2718272	2721781	1170	2727991	2728953	332
Arthropoda	GCA_905220425.1_PolB1_50	PolB1	GCA_905220425.1	CAJMZV010000178.1	5573266	5569520	1249	5566433	5567533	452.2
Arthropoda	GCA_905220425.1_PolB1_30	PolB1	GCA_905220425.1	CAJMZV010000180.1	2196473	2200039	1189	2188885	2189820	310.8
Arthropoda	GCA_905220425.1_PolB1_44	PolB1	GCA_905220425.1	CAJMZV010000184.1	9661231	9664977	1249	9666966	9668066	459.7
Arthropoda	GCA_905220425.1_PolB1_20	PolB1	GCA_905220425.1	CAJMZV010000189.1	263953	267513	1187	260173	261108	310.9
Arthropoda	GCA_905220425.1_PolB1_21	PolB1	GCA_905220425.1	CAJMZV010000189.1	5510831	5507322	1170	5500242	5501204	332
Arthropoda	GCA_905220425.1_PolB1_22	PolB1	GCA_905220425.1	CAJMZV010000191.1	5291555	5287992	1188	5284939	5285901	320.1
Arthropoda	GCA_905220425.1_PolB1_23	PolB1	GCA_905220425.1	CAJMZV010000195.1	3666019	3669573	1185	3671660	3672622	319.5
Arthropoda	GCA_905220425.1_PolB1_3	PolB1	GCA_905220425.1	CAJMZV010000196.1	827263	823754	1170	815254	816216	332
Arthropoda	GCA_905220425.1_PolB1_45	PolB1	GCA_905220425.1	CAJMZV010000203.1	991241	994831	1197	996918	997880	320.2
Arthropoda	GCA_905220425.1_PolB1_31	PolB1	GCA_905220425.1	CAJMZV010000206.1	1718532	1722278	1249	1724267	1725367	459.7
Arthropoda	GCA_905220425.1_PolB1_35	PolB1	GCA_905220425.1	CAJMZV010000207.1	1	3534	1178	5523	6623	459.7
Arthropoda	GCA_905220425.1_PolB1_36	PolB1	GCA_905220425.1	CAJMZV010000207.1	1032913	1036326	1138	1038564	1039526	319.1
Arthropoda	GCA_905220425.1_PolB1_4	PolB1	GCA_905220425.1	CAJMZV010000209.1	5022324	5025029	902	5031141	5032103	329.9
Arthropoda	GCA_905220425.1_PolB1_5	PolB1	GCA_905220425.1	CAJMZV010000209.1	5201415	5197852	1188	5194803	5195765	318.7
Arthropoda	GCA_905220425.1_PolB1_37	PolB1	GCA_905220425.1	CAJMZV010000235.1	996493	1000227	1245	1002216	1003316	459.7
Arthropoda	GCA_905220425.1_PolB1_32	PolB1	GCA_905220425.1	CAJMZV010000237.1	221854	225237	1128	232926	234122	71.2
Arthropoda	GCA_905220425.1_PolB1_33	PolB1	GCA_905220425.1	CAJMZV010000237.1	1279903	1283649	1249	1285638	1286738	454
Arthropoda	GCA_905220425.1_PolB1_34	PolB1	GCA_905220425.1	CAJMZV010000237.1	1881482	1885018	1179	1875882	1877828	48.5
Arthropoda	GCA_905220435.1_PolB1_41	PolB1	GCA_905220435.1	HG991991.1	7438838	7435092	1249	7432003	7433103	459.7
Arthropoda	GCA_905220435.1_PolB1_42	PolB1	GCA_905220435.1	HG991992.1	17449567	17453214	1216	17455300	17456400	459.7
Arthropoda	GCA_905220435.1_PolB1_43	PolB1	GCA_905220435.1	HG991992.1	31831470	31834979	1170	31841096	31842058	329.1
Arthropoda	GCA_905220435.1_PolB1_29	PolB1	GCA_905220435.1	HG991993.1	2681872	2678363	1170	2671285	2672247	332
Arthropoda	GCA_905220435.1_PolB1_30	PolB1	GCA_905220435.1	HG991993.1	14835210	14831647	1188	14828598	14829560	320.2
Arthropoda	GCA_905220435.1_PolB1_31	PolB1	GCA_905220435.1	HG991995.1	27229841	27233404	1188	27235491	27236453	320.2
Arthropoda	GCA_905220435.1_PolB1_1	PolB1	GCA_905220435.1	HG991996.1	382436	385675	1080	394349	395311	331.1
Arthropoda	GCA_905220435.1_PolB1_2	PolB1	GCA_905220435.1	HG991996.1	17841967	17838458	1170	17831375	17832337	329.1
Arthropoda	GCA_905220435.1_PolB1_32	PolB1	GCA_905220435.1	HG991997.1	3988926	3992489	1188	3994576	3995538	320.2
Arthropoda	GCA_905220435.1_PolB1_33	PolB1	GCA_905220435.1	HG991997.1	12223415	12227161	1249	12229150	12230250	458.7
Arthropoda	GCA_905220435.1_PolB1_34	PolB1	GCA_905220435.1	HG991997.1	19628438	19632004	1189	19620849	19621784	310.9
Arthropoda	GCA_905220435.1_PolB1_45	PolB1	GCA_905220435.1	HG991998.1	5179406	5175843	1188	5172794	5173756	319.7
Arthropoda	GCA_905220435.1_PolB1_46	PolB1	GCA_905220435.1	HG991998.1	7337227	7333718	1170	7326646	7327608	332.5
Arthropoda	GCA_905220435.1_PolB1_47	PolB1	GCA_905220435.1	HG991998.1	9187596	9191132	1179	9196105	9197061	325.9
Arthropoda	GCA_905220435.1_PolB1_48	PolB1	GCA_905220435.1	HG991998.1	24699494	24695934	1187	24717163	24718962	48.5
Arthropoda	GCA_905220435.1_PolB1_49	PolB1	GCA_905220435.1	HG991998.1	25374855	25378364	1170	25384478	25385440	332
Arthropoda	GCA_905220435.1_PolB1_50	PolB1	GCA_905220435.1	HG991999.1	2791621	2795367	1249	2797356	2798456	459.7
Arthropoda	GCA_905220435.1_PolB1_51	PolB1	GCA_905220435.1	HG991999.1	19811645	19815391	1249	19817381	19818481	459.7
Arthropoda	GCA_905220435.1_PolB1_54	PolB1	GCA_905220435.1	HG992000.1	14585450	14581887	1188	14578838	14579800	320.2
Arthropoda	GCA_905220435.1_PolB1_55	PolB1	GCA_905220435.1	HG992000.1	22889155	22885409	1249	22881406	22882506	461
Arthropoda	GCA_905220435.1_PolB1_56	PolB1	GCA_905220435.1	HG992000.1	28757632	28754798	945	28747779	28748741	329.2
Arthropoda	GCA_905220435.1_PolB1_17	PolB1	GCA_905220435.1	HG992001.1	4109555	4105809	1249	4102720	4103820	461
Arthropoda	GCA_905220435.1_PolB1_18	PolB1	GCA_905220435.1	HG992001.1	9506875	9510435	1187	9490151	9491032	293.2
Arthropoda	GCA_905220435.1_PolB1_19	PolB1	GCA_905220435.1	HG992001.1	26410095	26413658	1188	26415745	26416707	319.7
Arthropoda	GCA_905220435.1_PolB1_8	PolB1	GCA_905220435.1	HG992002.1	7492474	7496034	1187	7487199	7488152	310.6
Arthropoda	GCA_905220435.1_PolB1_9	PolB1	GCA_905220435.1	HG992002.1	23267682	23271191	1170	23280951	23283521	55.7
Arthropoda	GCA_905220435.1_PolB1_10	PolB1	GCA_905220435.1	HG992002.1	25039829	25043392	1188	25045491	25046453	321
Arthropoda	GCA_905220435.1_PolB1_57	PolB1	GCA_905220435.1	HG992003.1	20925145	20928708	1188	20930795	20931757	319.7
Arthropoda	GCA_905220435.1_PolB1_52	PolB1	GCA_905220435.1	HG992004.1	5729214	5732774	1187	5723326	5724279	310.6
Arthropoda	GCA_905220435.1_PolB1_53	PolB1	GCA_905220435.1	HG992004.1	14182473	14178964	1170	14171888	14172850	332
Arthropoda	GCA_905220435.1_PolB1_35	PolB1	GCA_905220435.1	HG992005.1	5745947	5742201	1249	5739112	5740212	459
Arthropoda	GCA_905220435.1_PolB1_36	PolB1	GCA_905220435.1	HG992005.1	23359668	23355922	1249	23352833	23353933	461
Arthropoda	GCA_905220435.1_PolB1_39	PolB1	GCA_905220435.1	HG992006.1	21817476	21821159	1228	21827829	21832220	65.1
Arthropoda	GCA_905220435.1_PolB1_40	PolB1	GCA_905220435.1	HG992006.1	25037062	25040808	1249	25042797	25043897	459.7
Arthropoda	GCA_905220435.1_PolB1_44	PolB1	GCA_905220435.1	HG992007.1	25880481	25876918	1188	25873869	25874831	317.7
Arthropoda	GCA_905220435.1_PolB1_16	PolB1	GCA_905220435.1	HG992009.1	23030943	23027434	1170	23020358	23021320	332
Arthropoda	GCA_905220435.1_PolB1_37	PolB1	GCA_905220435.1	HG992010.1	7284790	7281044	1249	7277047	7278141	442.6
Arthropoda	GCA_905220435.1_PolB1_38	PolB1	GCA_905220435.1	HG992010.1	11178729	11182238	1170	11188352	11189314	332
Arthropoda	GCA_905220435.1_PolB1_3	PolB1	GCA_905220435.1	HG992011.1	13277584	13281147	1188	13282144	13283085	48.1
Arthropoda	GCA_905220435.1_PolB1_4	PolB1	GCA_905220435.1	HG992011.1	16288232	16284672	1187	16291824	16292777	310.6
Arthropoda	GCA_905220435.1_PolB1_5	PolB1	GCA_905220435.1	HG992011.1	18578547	18582110	1188	18584197	18585159	320.2
Arthropoda	GCA_905220435.1_PolB1_20	PolB1	GCA_905220435.1	HG992013.1	15377717	15381280	1188	15383379	15383693	30.2
Arthropoda	GCA_905220435.1_PolB1_21	PolB1	GCA_905220435.1	HG992013.1	16479756	16483274	1173	16487117	16488064	321.4
Arthropoda	GCA_905220435.1_PolB1_11	PolB1	GCA_905220435.1	HG992014.1	11807899	11804336	1188	11801275	11802237	320.1
Arthropoda	GCA_905220435.1_PolB1_58	PolB1	GCA_905220435.1	HG992015.1	9210838	9214026	1063	9217296	9218258	320.1
Arthropoda	GCA_905220435.1_PolB1_59	PolB1	GCA_905220435.1	HG992015.1	13282314	13285877	1188	13287969	13288931	319.5
Arthropoda	GCA_905220435.1_PolB1_12	PolB1	GCA_905220435.1	HG992016.1	6827537	6831097	1187	6834609	6835145	98.2
Arthropoda	GCA_905220435.1_PolB1_13	PolB1	GCA_905220435.1	HG992016.1	6841774	6845334	1187	6834609	6835145	98.2
Arthropoda	GCA_905220435.1_PolB1_14	PolB1	GCA_905220435.1	HG992016.1	12804571	12808137	1189	12800760	12801728	310.1
Arthropoda	GCA_905220435.1_PolB1_15	PolB1	GCA_905220435.1	HG992016.1	14959360	14955836	1175	14948760	14949722	332
Arthropoda	GCA_905220435.1_PolB1_23	PolB1	GCA_905220435.1	HG992017.1	4474116	4477676	1187	4469084	4470577	192.9
Arthropoda	GCA_905220435.1_PolB1_24	PolB1	GCA_905220435.1	HG992017.1	7309362	7305853	1170	7298777	7299739	332
Arthropoda	GCA_905220435.1_PolB1_25	PolB1	GCA_905220435.1	HG992017.1	8614972	8618481	1170	8624595	8625557	332
Arthropoda	GCA_905220435.1_PolB1_26	PolB1	GCA_905220435.1	HG992017.1	12616588	12613793	932	12608281	12609228	321.9
Arthropoda	GCA_905220435.1_PolB1_27	PolB1	GCA_905220435.1	HG992018.1	6289472	6285726	1249	6282637	6283737	461
Arthropoda	GCA_905220435.1_PolB1_28	PolB1	GCA_905220435.1	HG992018.1	7930197	7926871	1109	7917089	7917700	187.3
Arthropoda	GCA_905220435.1_PolB1_7	PolB1	GCA_905220435.1	HG992019.1	1849287	1846192	1032	1842461	1843561	459.7
Arthropoda	GCA_905220435.1_PolB1_6	PolB1	GCA_905220435.1	HG992020.1	7544596	7541036	1187	7547190	7548143	310.6
Arthropoda	GCA_905220475.1_PolB1_13	PolB1	GCA_905220475.1	CAJMZZ010000005.1	10650	7060	1197	171	1127	314.6
Arthropoda	GCA_905220475.1_PolB1_14	PolB1	GCA_905220475.1	HG992028.1	297778	294842	979	304581	305828	306.4
Arthropoda	GCA_905220475.1_PolB1_15	PolB1	GCA_905220475.1	HG992029.1	1816911	1813318	1198	1800985	1801941	315.8
Arthropoda	GCA_905220475.1_PolB1_5	PolB1	GCA_905220475.1	HG992030.1	5936464	5940054	1197	5945980	5946936	313.7
Arthropoda	GCA_905220475.1_PolB1_7	PolB1	GCA_905220475.1	HG992030.1	15627249	15623659	1197	15616770	15617726	314.6
Arthropoda	GCA_905220475.1_PolB1_19	PolB1	GCA_905220475.1	HG992031.1	3780870	3777280	1197	3770390	3771346	314.6
Arthropoda	GCA_905220475.1_PolB1_8	PolB1	GCA_905220475.1	HG992034.1	7814807	7811217	1197	7804328	7805284	314.6
Arthropoda	GCA_905220475.1_PolB1_9	PolB1	GCA_905220475.1	HG992034.1	15090859	15087269	1197	15080380	15081336	314.6
Arthropoda	GCA_905220475.1_PolB1_1	PolB1	GCA_905220475.1	HG992035.1	935962	932372	1197	948338	951460	44.8
Arthropoda	GCA_905220475.1_PolB1_10	PolB1	GCA_905220475.1	HG992036.1	2670375	2673965	1197	2679898	2680854	314.6
Arthropoda	GCA_905220475.1_PolB1_20	PolB1	GCA_905220475.1	HG992038.1	7679587	7683177	1197	7689110	7690066	314.6
Arthropoda	GCA_905220475.1_PolB1_21	PolB1	GCA_905220475.1	HG992039.1	4907527	4911120	1198	4894841	4897291	37.1
Arthropoda	GCA_905220475.1_PolB1_2	PolB1	GCA_905220475.1	HG992040.1	4468667	4472257	1197	4478190	4479146	314.6
Arthropoda	GCA_905220475.1_PolB1_12	PolB1	GCA_905220475.1	HG992042.1	776283	779873	1197	785806	786762	314.6
Arthropoda	GCA_905220475.1_PolB1_3	PolB1	GCA_905220475.1	HG992049.1	4697199	4693609	1197	4686720	4687676	314.6
Arthropoda	GCA_905220475.1_PolB1_4	PolB1	GCA_905220475.1	HG992049.1	7633928	7637518	1197	7643451	7644407	314.6
Arthropoda	GCA_905220475.1_PolB1_16	PolB1	GCA_905220475.1	HG992051.1	882280	878690	1197	871808	872764	313.3
Arthropoda	GCA_905220475.1_PolB1_18	PolB1	GCA_905220475.1	HG992051.1	7324478	7328068	1197	7333996	7334952	314.6
Arthropoda	GCA_905220475.1_PolB1_22	PolB1	GCA_905220475.1	HG992052.1	3645343	3641753	1197	3634867	3635823	314.6
Arthropoda	GCA_905220475.1_PolB1_23	PolB1	GCA_905220475.1	HG992052.1	4077017	4073427	1197	4084322	4087444	44.6
Arthropoda	GCA_905220475.1_PolB1_24	PolB1	GCA_905220475.1	HG992052.1	6003765	6000661	1035	5986920	5987876	314.6
Arthropoda	GCA_905220485.1_PolB1_4	PolB1	GCA_905220485.1	CAJNAA010000185.1	51086	47496	1197	40606	41562	314.6
Arthropoda	GCA_905220485.1_PolB1_5	PolB1	GCA_905220485.1	CAJNAA010000197.1	55311	51721	1197	44826	45782	314.6
Arthropoda	GCA_905220485.1_PolB1_6	PolB1	GCA_905220485.1	CAJNAA010000290.1	558701	555111	1197	548229	549185	313.7
Arthropoda	GCA_905220485.1_PolB1_7	PolB1	GCA_905220485.1	CAJNAA010000298.1	140936	137346	1197	144210	147332	43.8
Arthropoda	GCA_905220485.1_PolB1_10	PolB1	GCA_905220485.1	CAJNAA010000373.1	39934	43038	1035	55823	56779	314.6
Arthropoda	GCA_905220485.1_PolB1_11	PolB1	GCA_905220485.1	CAJNAA010000702.1	12328	8738	1197	1856	2812	313.7
Arthropoda	GCA_905220485.1_PolB1_12	PolB1	GCA_905220485.1	CAJNAA010000849.1	32620	29030	1197	22148	23104	313.7
Arthropoda	GCA_905220485.1_PolB1_17	PolB1	GCA_905220485.1	CAJNAA010001873.1	9236	12829	1198	24198	25154	315.8
Arthropoda	GCA_905220485.1_PolB1_1	PolB1	GCA_905220485.1	CAJNAA010001879.1	100716	97126	1197	90237	91193	314.6
Arthropoda	GCA_905220485.1_PolB1_13	PolB1	GCA_905220485.1	CAJNAA010002334.1	15261	18197	979	7406	8458	307.2
Arthropoda	GCA_905220485.1_PolB1_14	PolB1	GCA_905220485.1	CAJNAA010002472.1	178437	174847	1197	167958	168914	314.6
Arthropoda	GCA_905220485.1_PolB1_8	PolB1	GCA_905220485.1	CAJNAA010003297.1	60599	57009	1197	50125	51081	314.6
Arthropoda	GCA_905220485.1_PolB1_15	PolB1	GCA_905220485.1	CAJNAA010003478.1	29052	25462	1197	18573	19529	314.6
Arthropoda	GCA_905220485.1_PolB1_20	PolB1	GCA_905220485.1	CAJNAA010003798.1	27738	24148	1197	17259	18215	314.6
Arthropoda	GCA_905220485.1_PolB1_21	PolB1	GCA_905220485.1	CAJNAA010004019.1	16405	12815	1197	5926	6882	314.6
Arthropoda	GCA_905220485.1_PolB1_9	PolB1	GCA_905220485.1	CAJNAA010004020.1	7867	11457	1197	17390	18346	314.6
Arthropoda	GCA_905220495.1_PolB1_44	PolB1	GCA_905220495.1	CAJNAB010000005.1	722440	718727	1238	715510	716637	452.6
Arthropoda	GCA_905220495.1_PolB1_29	PolB1	GCA_905220495.1	CAJNAB010000006.1	1278598	1282428	1277	1284437	1285564	453.3
Arthropoda	GCA_905220495.1_PolB1_30	PolB1	GCA_905220495.1	CAJNAB010000006.1	1716560	1719670	1037	1721633	1722814	454.9
Arthropoda	GCA_905220495.1_PolB1_5	PolB1	GCA_905220495.1	CAJNAB010000013.1	804747	808535	1263	810552	811196	253.1
Arthropoda	GCA_905220495.1_PolB1_22	PolB1	GCA_905220495.1	CAJNAB010000028.1	624797	628168	1124	630863	631990	452.5
Arthropoda	GCA_905220495.1_PolB1_16	PolB1	GCA_905220495.1	CAJNAB010000033.1	397799	401941	1381	403203	404402	457.3
Arthropoda	GCA_905220495.1_PolB1_17	PolB1	GCA_905220495.1	CAJNAB010000041.1	55094	58405	1104	60422	61549	455.5
Arthropoda	GCA_905220495.1_PolB1_37	PolB1	GCA_905220495.1	CAJNAB010000043.1	686196	682408	1263	679264	680391	455.5
Arthropoda	GCA_905220495.1_PolB1_31	PolB1	GCA_905220495.1	CAJNAB010000045.1	1023933	1020145	1263	1016993	1017769	315.9
Arthropoda	GCA_905220495.1_PolB1_45	PolB1	GCA_905220495.1	CAJNAB010000047.1	1128171	1131989	1273	1133998	1135125	453.4
Arthropoda	GCA_905220495.1_PolB1_46	PolB1	GCA_905220495.1	CAJNAB010000047.1	1229129	1225380	1250	1222240	1223421	454.5
Arthropoda	GCA_905220495.1_PolB1_23	PolB1	GCA_905220495.1	CAJNAB010000048.1	772310	776059	1250	778022	779203	455.3
Arthropoda	GCA_905220495.1_PolB1_52	PolB1	GCA_905220495.1	CAJNAB010000060.1	1074506	1077436	977	1085978	1086763	302.1
Arthropoda	GCA_905220495.1_PolB1_77	PolB1	GCA_905220495.1	CAJNAB010000075.1	102386	98778	1203	95641	96456	324.9
Arthropoda	GCA_905220495.1_PolB1_62	PolB1	GCA_905220495.1	CAJNAB010000085.1	100430	104218	1263	106236	107363	455.5
Arthropoda	GCA_905220495.1_PolB1_72	PolB1	GCA_905220495.1	CAJNAB010000093.1	651947	647802	1382	644658	645785	455.5
Arthropoda	GCA_905220495.1_PolB1_24	PolB1	GCA_905220495.1	CAJNAB010000096.1	1148718	1152467	1250	1157654	1158697	434.1
Arthropoda	GCA_905220495.1_PolB1_25	PolB1	GCA_905220495.1	CAJNAB010000096.1	1310362	1306547	1272	1303418	1304545	454.4
Arthropoda	GCA_905220495.1_PolB1_32	PolB1	GCA_905220495.1	CAJNAB010000111.1	243236	246199	988	250337	251518	454.5
Arthropoda	GCA_905220495.1_PolB1_59	PolB1	GCA_905220495.1	CAJNAB010000129.1	136602	132916	1229	129696	130823	455.5
Arthropoda	GCA_905220495.1_PolB1_8	PolB1	GCA_905220495.1	CAJNAB010000135.1	407160	403378	1261	400250	401377	452.5
Arthropoda	GCA_905220495.1_PolB1_53	PolB1	GCA_905220495.1	CAJNAB010000136.1	363010	359234	1259	356093	357220	453.4
Arthropoda	GCA_905220495.1_PolB1_6	PolB1	GCA_905220495.1	CAJNAB010000137.1	1767996	1771784	1263	1789268	1790158	33.3
Arthropoda	GCA_905220495.1_PolB1_47	PolB1	GCA_905220495.1	CAJNAB010000138.1	1602267	1606064	1266	1608065	1608835	303.9
Arthropoda	GCA_905220495.1_PolB1_12	PolB1	GCA_905220495.1	CAJNAB010000152.1	229572	233360	1263	235377	236504	452.6
Arthropoda	GCA_905220495.1_PolB1_13	PolB1	GCA_905220495.1	CAJNAB010000161.1	542175	545924	1250	547883	549064	454.5
Arthropoda	GCA_905220495.1_PolB1_9	PolB1	GCA_905220495.1	CAJNAB010000184.1	840233	843481	1083	846133	847260	453.3
Arthropoda	GCA_905220495.1_PolB1_60	PolB1	GCA_905220495.1	CAJNAB010000208.1	1365754	1361966	1263	1358822	1359949	455.5
Arthropoda	GCA_905220495.1_PolB1_73	PolB1	GCA_905220495.1	CAJNAB010000227.1	452264	456052	1263	458069	459196	447.7
Arthropoda	GCA_905220495.1_PolB1_74	PolB1	GCA_905220495.1	CAJNAB010000238.1	553197	556307	1037	558308	559435	452.5
Arthropoda	GCA_905220495.1_PolB1_7	PolB1	GCA_905220495.1	CAJNAB010000243.1	117228	113440	1263	110296	111423	452.8
Arthropoda	GCA_905220495.1_PolB1_35	PolB1	GCA_905220495.1	CAJNAB010000256.1	211016	214540	1175	216820	217947	455.5
Arthropoda	GCA_905220495.1_PolB1_61	PolB1	GCA_905220495.1	CAJNAB010000264.1	103431	107591	1387	109608	110735	455.5
Arthropoda	GCA_905220495.1_PolB1_78	PolB1	GCA_905220495.1	CAJNAB010000273.1	702581	698805	1259	695669	696796	451.1
Arthropoda	GCA_905220495.1_PolB1_1	PolB1	GCA_905220495.1	CAJNAB010000302.1	647300	643512	1263	640368	641495	454.9
Arthropoda	GCA_905220495.1_PolB1_19	PolB1	GCA_905220495.1	CAJNAB010000305.1	754953	751132	1274	748004	749131	452.1
Arthropoda	GCA_905220495.1_PolB1_63	PolB1	GCA_905220495.1	CAJNAB010000331.1	833611	837360	1250	839323	840504	454.9
Arthropoda	GCA_905220495.1_PolB1_64	PolB1	GCA_905220495.1	CAJNAB010000332.1	82535	79326	1070	76182	77309	452.1
Arthropoda	GCA_905220495.1_PolB1_65	PolB1	GCA_905220495.1	CAJNAB010000332.1	142594	145341	916	147358	148485	455.5
Arthropoda	GCA_905220495.1_PolB1_26	PolB1	GCA_905220495.1	CAJNAB010000377.1	19307	23128	1274	25815	26705	378.8
Arthropoda	GCA_905220495.1_PolB1_54	PolB1	GCA_905220495.1	CAJNAB010000382.1	78266	74478	1263	71334	72461	454.6
Arthropoda	GCA_905220495.1_PolB1_55	PolB1	GCA_905220495.1	CAJNAB010000382.1	380499	384320	1274	386306	387433	448.5
Arthropoda	GCA_905220495.1_PolB1_14	PolB1	GCA_905220495.1	CAJNAB010000426.1	243863	240072	1264	261551	263431	54.5
Arthropoda	GCA_905220495.1_PolB1_33	PolB1	GCA_905220495.1	CAJNAB010000433.1	602014	598394	1207	608431	609372	318.2
Arthropoda	GCA_905220495.1_PolB1_34	PolB1	GCA_905220495.1	CAJNAB010000433.1	1410934	1414722	1263	1416739	1417866	455.5
Arthropoda	GCA_905220495.1_PolB1_2	PolB1	GCA_905220495.1	CAJNAB010000446.1	515911	519660	1250	521618	522799	454.5
Arthropoda	GCA_905220495.1_PolB1_39	PolB1	GCA_905220495.1	CAJNAB010000466.1	899582	895779	1268	892651	893778	452.5
Arthropoda	GCA_905220495.1_PolB1_15	PolB1	GCA_905220495.1	CAJNAB010000483.1	366763	370575	1271	372584	373711	445.1
Arthropoda	GCA_905220495.1_PolB1_56	PolB1	GCA_905220495.1	CAJNAB010000533.1	651874	648137	1246	644996	646123	451.5
Arthropoda	GCA_905220495.1_PolB1_38	PolB1	GCA_905220495.1	CAJNAB010000538.1	828497	832285	1263	834300	835427	455.5
Arthropoda	GCA_905220495.1_PolB1_40	PolB1	GCA_905220495.1	CAJNAB010000600.1	578543	582292	1250	584255	584731	94.7
Arthropoda	GCA_905220495.1_PolB1_41	PolB1	GCA_905220495.1	CAJNAB010000600.1	728744	724929	1272	721788	722915	453.4
Arthropoda	GCA_905220495.1_PolB1_42	PolB1	GCA_905220495.1	CAJNAB010000600.1	1230188	1226400	1263	1223256	1224383	453.5
Arthropoda	GCA_905220495.1_PolB1_49	PolB1	GCA_905220495.1	CAJNAB010000616.1	14697	18485	1263	20494	21621	452.3
Arthropoda	GCA_905220495.1_PolB1_67	PolB1	GCA_905220495.1	CAJNAB010000640.1	75095	71346	1250	68206	69387	454.5
Arthropoda	GCA_905220495.1_PolB1_68	PolB1	GCA_905220495.1	CAJNAB010000669.1	9827	13447	1207	20954	22132	44
Arthropoda	GCA_905220495.1_PolB1_10	PolB1	GCA_905220495.1	CAJNAB010000698.1	115842	119654	1271	121682	122809	453.4
Arthropoda	GCA_905220495.1_PolB1_11	PolB1	GCA_905220495.1	CAJNAB010000698.1	781378	777629	1250	774483	775664	454.7
Arthropoda	GCA_905220495.1_PolB1_57	PolB1	GCA_905220495.1	CAJNAB010000975.1	103837	99704	1378	96560	97687	455.5
Arthropoda	GCA_905220495.1_PolB1_27	PolB1	GCA_905220495.1	CAJNAB010001087.1	4016	396	1207	10430	11371	318.2
Arthropoda	GCA_905220495.1_PolB1_21	PolB1	GCA_905220495.1	CAJNAB010001273.1	537301	541131	1277	543140	544267	453.9
Arthropoda	GCA_905220495.1_PolB1_69	PolB1	GCA_905220495.1	CAJNAB010001285.1	52402	48614	1263	45485	46612	452.5
Arthropoda	GCA_905220495.1_PolB1_70	PolB1	GCA_905220495.1	CAJNAB010001285.1	129672	125884	1263	122748	124622	454
Arthropoda	GCA_905220495.1_PolB1_51	PolB1	GCA_905220495.1	CAJNAB010001286.1	244606	247458	951	249689	250435	301.8
Arthropoda	GCA_905220495.1_PolB1_43	PolB1	GCA_905220495.1	CAJNAB010001300.1	435373	439122	1250	441088	442269	454.7
Arthropoda	GCA_905220495.1_PolB1_20	PolB1	GCA_905220495.1	CAJNAB010001305.1	218566	222162	1199	224279	225460	452.5
Arthropoda	GCA_905220495.1_PolB1_3	PolB1	GCA_905220495.1	CAJNAB010001321.1	262493	258699	1265	255571	256698	453.4
Arthropoda	GCA_905220495.1_PolB1_36	PolB1	GCA_905220495.1	CAJNAB010001323.1	110402	106653	1250	103512	104693	454.5
Arthropoda	GCA_905220495.1_PolB1_71	PolB1	GCA_905220495.1	CAJNAB010001329.1	101584	97763	1274	94635	95762	453.4
Arthropoda	GCA_905220495.1_PolB1_28	PolB1	GCA_905220495.1	CAJNAB010001336.1	98921	102676	1252	104641	105822	454.7
Arthropoda	GCA_905220495.1_PolB1_50	PolB1	GCA_905220495.1	CAJNAB010001347.1	23682	20440	1081	12479	13606	456.8
Arthropoda	GCA_905220495.1_PolB1_4	PolB1	GCA_905220495.1	CAJNAB010001359.1	410726	406938	1263	403311	404438	455.5
Arthropoda	GCA_905220495.1_PolB1_58	PolB1	GCA_905220495.1	CAJNAB010001374.1	11681	15430	1250	17390	18571	454.2
Arthropoda	GCA_905220495.1_PolB1_76	PolB1	GCA_905220495.1	CAJNAB010001380.1	1158754	1162503	1250	1164462	1165643	454.5
Arthropoda	GCA_905220505.1_PolB1_37	PolB1	GCA_905220505.1	HG992146.1	717346	714530	939	710413	711540	455.5
Arthropoda	GCA_905220505.1_PolB1_38	PolB1	GCA_905220505.1	HG992146.1	16542898	16539077	1274	16535949	16537076	452.5
Arthropoda	GCA_905220505.1_PolB1_39	PolB1	GCA_905220505.1	HG992146.1	16922066	16918317	1250	16915177	16916358	454.5
Arthropoda	GCA_905220505.1_PolB1_40	PolB1	GCA_905220505.1	HG992146.1	19979183	19975434	1250	19972302	19973483	454.9
Arthropoda	GCA_905220505.1_PolB1_41	PolB1	GCA_905220505.1	HG992146.1	22887750	22891571	1274	22893572	22893988	66.7
Arthropoda	GCA_905220505.1_PolB1_42	PolB1	GCA_905220505.1	HG992146.1	23092641	23088823	1273	23085695	23086822	450.8
Arthropoda	GCA_905220505.1_PolB1_43	PolB1	GCA_905220505.1	HG992146.1	23585575	23589363	1263	23591380	23591814	141.1
Arthropoda	GCA_905220505.1_PolB1_100	PolB1	GCA_905220505.1	HG992147.1	8513790	8517539	1250	8519498	8520679	454.5
Arthropoda	GCA_905220505.1_PolB1_101	PolB1	GCA_905220505.1	HG992147.1	14410538	14414326	1263	14416343	14417470	455.5
Arthropoda	GCA_905220505.1_PolB1_102	PolB1	GCA_905220505.1	HG992147.1	22625266	22629054	1263	22631071	22632198	447.7
Arthropoda	GCA_905220505.1_PolB1_17	PolB1	GCA_905220505.1	HG992148.1	7740056	7743844	1263	7745861	7746988	455.5
Arthropoda	GCA_905220505.1_PolB1_18	PolB1	GCA_905220505.1	HG992148.1	18121041	18117292	1250	18111062	18112105	434.1
Arthropoda	GCA_905220505.1_PolB1_19	PolB1	GCA_905220505.1	HG992148.1	20053467	20049679	1263	20046535	20047662	455.5
Arthropoda	GCA_905220505.1_PolB1_12	PolB1	GCA_905220505.1	HG992149.1	6287217	6283429	1263	6280285	6281412	455.5
Arthropoda	GCA_905220505.1_PolB1_13	PolB1	GCA_905220505.1	HG992149.1	7237640	7241428	1263	7243445	7244572	452.8
Arthropoda	GCA_905220505.1_PolB1_14	PolB1	GCA_905220505.1	HG992149.1	8957950	8961771	1274	8963772	8964899	453.4
Arthropoda	GCA_905220505.1_PolB1_9	PolB1	GCA_905220505.1	HG992150.1	13385399	13389187	1263	13391204	13392331	455.5
Arthropoda	GCA_905220505.1_PolB1_10	PolB1	GCA_905220505.1	HG992150.1	15310064	15313654	1197	15315665	15316792	450.7
Arthropoda	GCA_905220505.1_PolB1_11	PolB1	GCA_905220505.1	HG992150.1	21671477	21667689	1263	21664545	21665672	452.8
Arthropoda	GCA_905220505.1_PolB1_57	PolB1	GCA_905220505.1	HG992151.1	17087349	17083534	1272	17080393	17081520	453.4
Arthropoda	GCA_905220505.1_PolB1_78	PolB1	GCA_905220505.1	HG992152.1	240257	244045	1263	246062	247189	455.5
Arthropoda	GCA_905220505.1_PolB1_79	PolB1	GCA_905220505.1	HG992152.1	3388163	3391984	1274	3393985	3395112	452.5
Arthropoda	GCA_905220505.1_PolB1_80	PolB1	GCA_905220505.1	HG992152.1	18311854	18315675	1274	18317676	18318803	452.5
Arthropoda	GCA_905220505.1_PolB1_81	PolB1	GCA_905220505.1	HG992153.1	9914427	9918224	1266	9920238	9921365	454.3
Arthropoda	GCA_905220505.1_PolB1_82	PolB1	GCA_905220505.1	HG992153.1	13002377	13006165	1263	13008182	13008991	301.7
Arthropoda	GCA_905220505.1_PolB1_83	PolB1	GCA_905220505.1	HG992153.1	16730259	16726948	1104	16723808	16724935	455.3
Arthropoda	GCA_905220505.1_PolB1_84	PolB1	GCA_905220505.1	HG992153.1	17779440	17776396	1015	17773242	17774018	310.5
Arthropoda	GCA_905220505.1_PolB1_85	PolB1	GCA_905220505.1	HG992153.1	19493163	19489342	1274	19486214	19487341	452.5
Arthropoda	GCA_905220505.1_PolB1_86	PolB1	GCA_905220505.1	HG992153.1	19921615	19925403	1263	19927420	19928547	455.5
Arthropoda	GCA_905220505.1_PolB1_76	PolB1	GCA_905220505.1	HG992154.1	6048490	6044711	1260	6041558	6042685	451.8
Arthropoda	GCA_905220505.1_PolB1_77	PolB1	GCA_905220505.1	HG992154.1	10443962	10447711	1250	10424354	10426228	63.7
Arthropoda	GCA_905220505.1_PolB1_1	PolB1	GCA_905220505.1	HG992156.1	15445133	15441312	1274	15438184	15439311	452.5
Arthropoda	GCA_905220505.1_PolB1_87	PolB1	GCA_905220505.1	HG992157.1	4624509	4620733	1259	4617603	4618730	451.5
Arthropoda	GCA_905220505.1_PolB1_88	PolB1	GCA_905220505.1	HG992157.1	9013815	9010027	1263	9006883	9008010	453.3
Arthropoda	GCA_905220505.1_PolB1_89	PolB1	GCA_905220505.1	HG992157.1	9374453	9378241	1263	9380612	9381385	315
Arthropoda	GCA_905220505.1_PolB1_90	PolB1	GCA_905220505.1	HG992157.1	15986242	15990204	1321	15993685	15994866	454.5
Arthropoda	GCA_905220505.1_PolB1_91	PolB1	GCA_905220505.1	HG992157.1	18980989	18984465	1159	18986479	18987606	452.8
Arthropoda	GCA_905220505.1_PolB1_60	PolB1	GCA_905220505.1	HG992158.1	2077963	2080854	964	2082854	2084005	432.2
Arthropoda	GCA_905220505.1_PolB1_61	PolB1	GCA_905220505.1	HG992158.1	20488202	20484414	1263	20481269	20482396	455.5
Arthropoda	GCA_905220505.1_PolB1_2	PolB1	GCA_905220505.1	HG992159.1	1450743	1446955	1263	1443811	1444938	455.5
Arthropoda	GCA_905220505.1_PolB1_3	PolB1	GCA_905220505.1	HG992159.1	5961161	5957373	1263	5954241	5955368	455.5
Arthropoda	GCA_905220505.1_PolB1_4	PolB1	GCA_905220505.1	HG992159.1	8298182	8294358	1275	8291231	8292358	452.5
Arthropoda	GCA_905220505.1_PolB1_5	PolB1	GCA_905220505.1	HG992159.1	9316602	9313654	983	9309665	9310792	452
Arthropoda	GCA_905220505.1_PolB1_6	PolB1	GCA_905220505.1	HG992159.1	11674155	11670370	1262	11667234	11668361	453.4
Arthropoda	GCA_905220505.1_PolB1_7	PolB1	GCA_905220505.1	HG992159.1	14730021	14726206	1272	14723066	14724193	452.9
Arthropoda	GCA_905220505.1_PolB1_8	PolB1	GCA_905220505.1	HG992159.1	17381917	17378168	1250	17375024	17376205	455
Arthropoda	GCA_905220505.1_PolB1_44	PolB1	GCA_905220505.1	HG992161.1	2760569	2756757	1271	2753904	2754749	335.8
Arthropoda	GCA_905220505.1_PolB1_45	PolB1	GCA_905220505.1	HG992161.1	4367396	4371295	1300	4373304	4374431	453.4
Arthropoda	GCA_905220505.1_PolB1_46	PolB1	GCA_905220505.1	HG992161.1	10229006	10232794	1263	10234811	10235938	454.2
Arthropoda	GCA_905220505.1_PolB1_47	PolB1	GCA_905220505.1	HG992161.1	10408044	10404295	1250	10401420	10402331	340.7
Arthropoda	GCA_905220505.1_PolB1_62	PolB1	GCA_905220505.1	HG992162.1	1349799	1352576	926	1355715	1356695	395
Arthropoda	GCA_905220505.1_PolB1_63	PolB1	GCA_905220505.1	HG992162.1	4327716	4331465	1250	4312951	4313784	65.2
Arthropoda	GCA_905220505.1_PolB1_64	PolB1	GCA_905220505.1	HG992162.1	4826911	4830660	1250	4832618	4833799	454.9
Arthropoda	GCA_905220505.1_PolB1_65	PolB1	GCA_905220505.1	HG992162.1	5789819	5786070	1250	5792832	5795045	53.4
Arthropoda	GCA_905220505.1_PolB1_66	PolB1	GCA_905220505.1	HG992162.1	8240330	8237166	1055	8226704	8227885	452.2
Arthropoda	GCA_905220505.1_PolB1_67	PolB1	GCA_905220505.1	HG992162.1	10422076	10418456	1207	10428490	10429431	318.2
Arthropoda	GCA_905220505.1_PolB1_68	PolB1	GCA_905220505.1	HG992162.1	11784264	11780476	1263	11764932	11765447	50.1
Arthropoda	GCA_905220505.1_PolB1_69	PolB1	GCA_905220505.1	HG992162.1	12906324	12902704	1207	12896140	12896736	40.3
Arthropoda	GCA_905220505.1_PolB1_70	PolB1	GCA_905220505.1	HG992162.1	13556712	13553749	988	13549988	13550998	370.5
Arthropoda	GCA_905220505.1_PolB1_71	PolB1	GCA_905220505.1	HG992162.1	14541479	14537859	1207	14526812	14527939	17.4
Arthropoda	GCA_905220505.1_PolB1_72	PolB1	GCA_905220505.1	HG992162.1	14543871	14547491	1207	14561606	14562436	50.8
Arthropoda	GCA_905220505.1_PolB1_73	PolB1	GCA_905220505.1	HG992162.1	15903585	15906857	1091	15891261	15893462	42.7
Arthropoda	GCA_905220505.1_PolB1_74	PolB1	GCA_905220505.1	HG992162.1	16290003	16292783	927	16296877	16297818	318.2
Arthropoda	GCA_905220505.1_PolB1_75	PolB1	GCA_905220505.1	HG992162.1	17283760	17280887	958	17273397	17274578	451.9
Arthropoda	GCA_905220505.1_PolB1_58	PolB1	GCA_905220505.1	HG992163.1	6735172	6731414	1253	6715624	6718941	60.4
Arthropoda	GCA_905220505.1_PolB1_59	PolB1	GCA_905220505.1	HG992163.1	18047017	18050829	1271	18052838	18053965	451
Arthropoda	GCA_905220505.1_PolB1_48	PolB1	GCA_905220505.1	HG992164.1	2596799	2593713	1029	2590572	2591753	454.2
Arthropoda	GCA_905220505.1_PolB1_49	PolB1	GCA_905220505.1	HG992164.1	10231995	10228207	1263	10225062	10226189	455.5
Arthropoda	GCA_905220505.1_PolB1_50	PolB1	GCA_905220505.1	HG992164.1	18510970	18514782	1271	18516791	18517918	452.8
Arthropoda	GCA_905220505.1_PolB1_92	PolB1	GCA_905220505.1	HG992165.1	1650790	1647359	1144	1644216	1644983	311.1
Arthropoda	GCA_905220505.1_PolB1_93	PolB1	GCA_905220505.1	HG992165.1	3422594	3418845	1250	3415705	3416886	454.5
Arthropoda	GCA_905220505.1_PolB1_94	PolB1	GCA_905220505.1	HG992165.1	5536333	5540082	1250	5542040	5543221	454.9
Arthropoda	GCA_905220505.1_PolB1_95	PolB1	GCA_905220505.1	HG992165.1	6414908	6418696	1263	6420713	6421840	451.4
Arthropoda	GCA_905220505.1_PolB1_96	PolB1	GCA_905220505.1	HG992165.1	12104212	12100391	1274	12097263	12098390	448.5
Arthropoda	GCA_905220505.1_PolB1_97	PolB1	GCA_905220505.1	HG992165.1	13747549	13751298	1250	13753261	13753737	94.7
Arthropoda	GCA_905220505.1_PolB1_20	PolB1	GCA_905220505.1	HG992166.1	278480	281614	1045	283615	284742	452.5
Arthropoda	GCA_905220505.1_PolB1_21	PolB1	GCA_905220505.1	HG992166.1	6678958	6675467	1164	6672331	6673458	453.4
Arthropoda	GCA_905220505.1_PolB1_22	PolB1	GCA_905220505.1	HG992166.1	7741221	7745042	1274	7747043	7748170	452.5
Arthropoda	GCA_905220505.1_PolB1_23	PolB1	GCA_905220505.1	HG992166.1	13462641	13458853	1263	13455709	13456836	454.9
Arthropoda	GCA_905220505.1_PolB1_24	PolB1	GCA_905220505.1	HG992166.1	13845957	13841815	1381	13838671	13839798	455.5
Arthropoda	GCA_905220505.1_PolB1_25	PolB1	GCA_905220505.1	HG992166.1	15852311	15856210	1300	15858219	15859346	453.4
Arthropoda	GCA_905220505.1_PolB1_26	PolB1	GCA_905220505.1	HG992166.1	16753793	16757542	1250	16759501	16760682	454.5
Arthropoda	GCA_905220505.1_PolB1_27	PolB1	GCA_905220505.1	HG992166.1	17126077	17129865	1263	17131882	17133009	455.5
Arthropoda	GCA_905220505.1_PolB1_28	PolB1	GCA_905220505.1	HG992167.1	7290258	7286509	1250	7283369	7284550	454.3
Arthropoda	GCA_905220505.1_PolB1_29	PolB1	GCA_905220505.1	HG992167.1	10097259	10101047	1263	10103064	10104191	455.5
Arthropoda	GCA_905220505.1_PolB1_30	PolB1	GCA_905220505.1	HG992168.1	1632250	1628438	1271	1625302	1626429	453.4
Arthropoda	GCA_905220505.1_PolB1_31	PolB1	GCA_905220505.1	HG992168.1	8775044	8778835	1264	8780852	8781979	454
Arthropoda	GCA_905220505.1_PolB1_51	PolB1	GCA_905220505.1	HG992169.1	2194870	2191121	1250	2187981	2189162	454.5
Arthropoda	GCA_905220505.1_PolB1_52	PolB1	GCA_905220505.1	HG992169.1	5773308	5769559	1250	5766419	5767600	454.5
Arthropoda	GCA_905220505.1_PolB1_53	PolB1	GCA_905220505.1	HG992169.1	8490711	8494502	1264	8496519	8497646	455.5
Arthropoda	GCA_905220505.1_PolB1_54	PolB1	GCA_905220505.1	HG992169.1	8929021	8932263	1081	8934719	8935846	456.8
Arthropoda	GCA_905220505.1_PolB1_98	PolB1	GCA_905220505.1	HG992170.1	7568902	7565687	1072	7562143	7562778	252.8
Arthropoda	GCA_905220505.1_PolB1_15	PolB1	GCA_905220505.1	HG992171.1	9096823	9100557	1245	9102522	9103703	454.8
Arthropoda	GCA_905220505.1_PolB1_16	PolB1	GCA_905220505.1	HG992171.1	9726115	9729147	1011	9710492	9711862	57.9
Arthropoda	GCA_905220505.1_PolB1_55	PolB1	GCA_905220505.1	HG992172.1	7372719	7376519	1267	7378536	7379663	455.5
Arthropoda	GCA_905220505.1_PolB1_32	PolB1	GCA_905220505.1	HG992173.1	57155	60265	1037	62266	63393	447
Arthropoda	GCA_905220505.1_PolB1_33	PolB1	GCA_905220505.1	HG992173.1	4848484	4844669	1272	4841540	4842667	454.4
Arthropoda	GCA_905220505.1_PolB1_34	PolB1	GCA_905220505.1	HG992173.1	5145308	5148811	1168	5150828	5151955	452.3
Arthropoda	GCA_905220505.1_PolB1_35	PolB1	GCA_905220505.1	HG992173.1	8744336	8748112	1259	8750129	8751256	455.7
Arthropoda	GCA_905220505.1_PolB1_36	PolB1	GCA_905220505.1	HG992173.1	9722222	9718446	1259	9715299	9716450	438.1
Arthropoda	GCA_905220505.1_PolB1_99	PolB1	GCA_905220505.1	HG992174.1	9780316	9784113	1266	9786114	9787241	452.5
Arthropoda	GCA_905220515.1_PolB1_1	PolB1	GCA_905220515.1	CAJNAC010000008.1	15640	12116	1175	5987	6943	317.9
Arthropoda	GCA_905220515.1_PolB1_7	PolB1	GCA_905220515.1	HG992055.1	4345803	4349327	1175	4354502	4355458	317.9
Arthropoda	GCA_905220515.1_PolB1_55	PolB1	GCA_905220515.1	HG992056.1	270140	273664	1175	278839	279795	317.9
Arthropoda	GCA_905220515.1_PolB1_56	PolB1	GCA_905220515.1	HG992056.1	2143909	2140385	1175	2134254	2135210	317.9
Arthropoda	GCA_905220515.1_PolB1_57	PolB1	GCA_905220515.1	HG992056.1	3292706	3296230	1175	3301404	3302360	317.9
Arthropoda	GCA_905220515.1_PolB1_58	PolB1	GCA_905220515.1	HG992056.1	8611116	8607592	1175	8601462	8602418	317.9
Arthropoda	GCA_905220515.1_PolB1_20	PolB1	GCA_905220515.1	HG992058.1	2805260	2808784	1175	2813962	2814918	317.9
Arthropoda	GCA_905220515.1_PolB1_35	PolB1	GCA_905220515.1	HG992060.1	1850210	1846683	1176	1840554	1841510	317.9
Arthropoda	GCA_905220515.1_PolB1_36	PolB1	GCA_905220515.1	HG992060.1	3011472	3014999	1176	3020174	3021130	317.9
Arthropoda	GCA_905220515.1_PolB1_37	PolB1	GCA_905220515.1	HG992060.1	7191935	7188411	1175	7182280	7183236	317.9
Arthropoda	GCA_905220515.1_PolB1_89	PolB1	GCA_905220515.1	HG992061.1	1573343	1576471	1043	1583385	1584341	317.5
Arthropoda	GCA_905220515.1_PolB1_90	PolB1	GCA_905220515.1	HG992061.1	4916350	4912826	1175	4905377	4906231	294.5
Arthropoda	GCA_905220515.1_PolB1_8	PolB1	GCA_905220515.1	HG992062.1	3213182	3209658	1175	3203528	3204484	317.9
Arthropoda	GCA_905220515.1_PolB1_112	PolB1	GCA_905220515.1	HG992063.1	873645	877169	1175	882345	883301	317.9
Arthropoda	GCA_905220515.1_PolB1_113	PolB1	GCA_905220515.1	HG992063.1	1319768	1323292	1175	1328468	1329424	316
Arthropoda	GCA_905220515.1_PolB1_114	PolB1	GCA_905220515.1	HG992063.1	2253404	2249880	1175	2243750	2244706	317.8
Arthropoda	GCA_905220515.1_PolB1_115	PolB1	GCA_905220515.1	HG992063.1	4376514	4380038	1175	4361175	4364894	60.2
Arthropoda	GCA_905220515.1_PolB1_116	PolB1	GCA_905220515.1	HG992063.1	4656945	4660469	1175	4668505	4669047	61.1
Arthropoda	GCA_905220515.1_PolB1_91	PolB1	GCA_905220515.1	HG992064.1	3560666	3557142	1175	3551011	3551967	317.9
Arthropoda	GCA_905220515.1_PolB1_92	PolB1	GCA_905220515.1	HG992064.1	4065808	4062284	1175	4056153	4057109	317.9
Arthropoda	GCA_905220515.1_PolB1_59	PolB1	GCA_905220515.1	HG992065.1	6797875	6801399	1175	6806571	6807527	317.9
Arthropoda	GCA_905220515.1_PolB1_70	PolB1	GCA_905220515.1	HG992068.1	3647860	3651384	1175	3656558	3657514	317.9
Arthropoda	GCA_905220515.1_PolB1_60	PolB1	GCA_905220515.1	HG992069.1	2105177	2101653	1175	2112304	2112708	60.7
Arthropoda	GCA_905220515.1_PolB1_61	PolB1	GCA_905220515.1	HG992069.1	3165204	3161680	1175	3155550	3156506	317.9
Arthropoda	GCA_905220515.1_PolB1_18	PolB1	GCA_905220515.1	HG992070.1	4360060	4363584	1175	4368759	4369715	318.6
Arthropoda	GCA_905220515.1_PolB1_19	PolB1	GCA_905220515.1	HG992070.1	6583638	6587162	1175	6592324	6593094	237.6
Arthropoda	GCA_905220515.1_PolB1_71	PolB1	GCA_905220515.1	HG992072.1	5708723	5705199	1175	5699068	5700024	314
Arthropoda	GCA_905220515.1_PolB1_120	PolB1	GCA_905220515.1	HG992073.1	2505263	2508787	1175	2513962	2514918	317.9
Arthropoda	GCA_905220515.1_PolB1_121	PolB1	GCA_905220515.1	HG992073.1	3492148	3488624	1175	3482492	3483448	317.9
Arthropoda	GCA_905220515.1_PolB1_38	PolB1	GCA_905220515.1	HG992075.1	1326795	1330319	1175	1335494	1336450	317.9
Arthropoda	GCA_905220515.1_PolB1_39	PolB1	GCA_905220515.1	HG992075.1	1566402	1563295	1036	1557166	1558122	317.9
Arthropoda	GCA_905220515.1_PolB1_40	PolB1	GCA_905220515.1	HG992075.1	1619471	1615947	1175	1607714	1611247	60
Arthropoda	GCA_905220515.1_PolB1_21	PolB1	GCA_905220515.1	HG992076.1	702174	705698	1175	711872	712831	312.6
Arthropoda	GCA_905220515.1_PolB1_22	PolB1	GCA_905220515.1	HG992076.1	3927397	3924632	922	3917564	3919456	301.6
Arthropoda	GCA_905220515.1_PolB1_23	PolB1	GCA_905220515.1	HG992076.1	4274913	4271389	1175	4265257	4266213	317.6
Arthropoda	GCA_905220515.1_PolB1_24	PolB1	GCA_905220515.1	HG992077.1	2549778	2553302	1175	2558477	2559433	317.9
Arthropoda	GCA_905220515.1_PolB1_25	PolB1	GCA_905220515.1	HG992077.1	4143560	4147084	1175	4152257	4153213	317.9
Arthropoda	GCA_905220515.1_PolB1_109	PolB1	GCA_905220515.1	HG992078.1	3346888	3350415	1176	3354911	3355867	317.9
Arthropoda	GCA_905220515.1_PolB1_93	PolB1	GCA_905220515.1	HG992079.1	4306029	4302505	1175	4296375	4297331	317.9
Arthropoda	GCA_905220515.1_PolB1_94	PolB1	GCA_905220515.1	HG992080.1	626638	630162	1175	635336	636292	319
Arthropoda	GCA_905220515.1_PolB1_95	PolB1	GCA_905220515.1	HG992080.1	4212506	4215271	922	4221310	4221804	186.3
Arthropoda	GCA_905220515.1_PolB1_96	PolB1	GCA_905220515.1	HG992080.1	6053726	6050202	1175	6044071	6045027	317.9
Arthropoda	GCA_905220515.1_PolB1_26	PolB1	GCA_905220515.1	HG992081.1	1389613	1386089	1175	1379957	1380913	317.9
Arthropoda	GCA_905220515.1_PolB1_27	PolB1	GCA_905220515.1	HG992081.1	5479649	5476125	1175	5469995	5470951	317.9
Arthropoda	GCA_905220515.1_PolB1_78	PolB1	GCA_905220515.1	HG992082.1	1548512	1544988	1175	1557978	1558532	61
Arthropoda	GCA_905220515.1_PolB1_122	PolB1	GCA_905220515.1	HG992083.1	990279	993803	1175	998977	999513	93.5
Arthropoda	GCA_905220515.1_PolB1_123	PolB1	GCA_905220515.1	HG992083.1	4611041	4607517	1175	4601393	4602349	317.9
Arthropoda	GCA_905220515.1_PolB1_79	PolB1	GCA_905220515.1	HG992084.1	1405595	1402071	1175	1395942	1396898	317.9
Arthropoda	GCA_905220515.1_PolB1_80	PolB1	GCA_905220515.1	HG992084.1	2506555	2510079	1175	2515255	2516211	317.9
Arthropoda	GCA_905220515.1_PolB1_9	PolB1	GCA_905220515.1	HG992085.1	1041667	1045191	1175	1050366	1051322	317.9
Arthropoda	GCA_905220515.1_PolB1_28	PolB1	GCA_905220515.1	HG992086.1	1380640	1384164	1175	1389349	1390305	317.9
Arthropoda	GCA_905220515.1_PolB1_29	PolB1	GCA_905220515.1	HG992086.1	1788807	1792331	1175	1797507	1798463	317.4
Arthropoda	GCA_905220515.1_PolB1_30	PolB1	GCA_905220515.1	HG992086.1	4572990	4576310	1107	4581560	4582516	317.9
Arthropoda	GCA_905220515.1_PolB1_31	PolB1	GCA_905220515.1	HG992086.1	5383491	5387015	1175	5392190	5393146	317.9
Arthropoda	GCA_905220515.1_PolB1_102	PolB1	GCA_905220515.1	HG992087.1	1775998	1779522	1175	1784696	1785652	318.9
Arthropoda	GCA_905220515.1_PolB1_2	PolB1	GCA_905220515.1	HG992088.1	41672	38148	1175	46529	49975	44.9
Arthropoda	GCA_905220515.1_PolB1_3	PolB1	GCA_905220515.1	HG992088.1	1451675	1455199	1175	1433353	1437906	73
Arthropoda	GCA_905220515.1_PolB1_4	PolB1	GCA_905220515.1	HG992088.1	4510611	4507087	1175	4500947	4501774	279.3
Arthropoda	GCA_905220515.1_PolB1_5	PolB1	GCA_905220515.1	HG992088.1	5375248	5378772	1175	5383947	5384903	317.9
Arthropoda	GCA_905220515.1_PolB1_97	PolB1	GCA_905220515.1	HG992089.1	4570904	4567380	1175	4549071	4554203	58.4
Arthropoda	GCA_905220515.1_PolB1_81	PolB1	GCA_905220515.1	HG992090.1	2063759	2067283	1175	2072445	2073401	317.9
Arthropoda	GCA_905220515.1_PolB1_117	PolB1	GCA_905220515.1	HG992091.1	3243770	3240246	1175	3258330	3262055	58.1
Arthropoda	GCA_905220515.1_PolB1_118	PolB1	GCA_905220515.1	HG992091.1	4349671	4353195	1175	4358371	4359327	317.9
Arthropoda	GCA_905220515.1_PolB1_62	PolB1	GCA_905220515.1	HG992092.1	2664652	2668176	1175	2678388	2681480	40.5
Arthropoda	GCA_905220515.1_PolB1_63	PolB1	GCA_905220515.1	HG992093.1	3699125	3702649	1175	3707823	3708779	317.9
Arthropoda	GCA_905220515.1_PolB1_124	PolB1	GCA_905220515.1	HG992094.1	3561161	3564685	1175	3569865	3570821	317.9
Arthropoda	GCA_905220515.1_PolB1_103	PolB1	GCA_905220515.1	HG992096.1	3003951	3000427	1175	2994297	2995253	317.9
Arthropoda	GCA_905220515.1_PolB1_82	PolB1	GCA_905220515.1	HG992097.1	3922937	3919413	1175	3913282	3914238	317.9
Arthropoda	GCA_905220515.1_PolB1_83	PolB1	GCA_905220515.1	HG992097.1	5191113	5187589	1175	5181458	5182414	315.9
Arthropoda	GCA_905220515.1_PolB1_64	PolB1	GCA_905220515.1	HG992098.1	1870399	1873923	1175	1888152	1888469	83.8
Arthropoda	GCA_905220515.1_PolB1_65	PolB1	GCA_905220515.1	HG992098.1	2331290	2334814	1175	2339988	2340944	317.9
Arthropoda	GCA_905220515.1_PolB1_66	PolB1	GCA_905220515.1	HG992098.1	4088294	4084770	1175	4078639	4079595	317.9
Arthropoda	GCA_905220515.1_PolB1_125	PolB1	GCA_905220515.1	HG992099.1	2966932	2970456	1175	2975630	2976586	317.9
Arthropoda	GCA_905220515.1_PolB1_84	PolB1	GCA_905220515.1	HG992100.1	4646998	4643474	1175	4637345	4638301	317.9
Arthropoda	GCA_905220515.1_PolB1_110	PolB1	GCA_905220515.1	HG992101.1	5119364	5122888	1175	5128066	5129022	317.9
Arthropoda	GCA_905220515.1_PolB1_111	PolB1	GCA_905220515.1	HG992101.1	5519855	5523379	1175	5528554	5529510	317.9
Arthropoda	GCA_905220515.1_PolB1_85	PolB1	GCA_905220515.1	HG992102.1	4980311	4976787	1175	4985124	4988132	58.6
Arthropoda	GCA_905220515.1_PolB1_86	PolB1	GCA_905220515.1	HG992102.1	5392253	5389488	922	5375907	5379632	59.2
Arthropoda	GCA_905220515.1_PolB1_104	PolB1	GCA_905220515.1	HG992103.1	2208464	2204940	1175	2198808	2199764	317.9
Arthropoda	GCA_905220515.1_PolB1_41	PolB1	GCA_905220515.1	HG992104.1	693742	690926	939	683104	684060	317.9
Arthropoda	GCA_905220515.1_PolB1_42	PolB1	GCA_905220515.1	HG992104.1	753559	757083	1175	762261	763217	317.9
Arthropoda	GCA_905220515.1_PolB1_10	PolB1	GCA_905220515.1	HG992105.1	2808377	2811901	1175	2817076	2818032	317.9
Arthropoda	GCA_905220515.1_PolB1_72	PolB1	GCA_905220515.1	HG992106.1	2647576	2644052	1175	2626162	2627148	60.5
Arthropoda	GCA_905220515.1_PolB1_73	PolB1	GCA_905220515.1	HG992106.1	3472907	3476431	1175	3481605	3482561	317.9
Arthropoda	GCA_905220515.1_PolB1_98	PolB1	GCA_905220515.1	HG992107.1	3284371	3287706	1112	3267420	3267962	61.1
Arthropoda	GCA_905220515.1_PolB1_99	PolB1	GCA_905220515.1	HG992107.1	3641994	3645518	1175	3625492	3629412	42.3
Arthropoda	GCA_905220515.1_PolB1_105	PolB1	GCA_905220515.1	HG992109.1	4321473	4324997	1175	4330174	4331130	317.6
Arthropoda	GCA_905220515.1_PolB1_32	PolB1	GCA_905220515.1	HG992111.1	2462147	2465671	1175	2470845	2471801	317.9
Arthropoda	GCA_905220515.1_PolB1_126	PolB1	GCA_905220515.1	HG992112.1	3660431	3663955	1175	3669131	3670087	317.9
Arthropoda	GCA_905220515.1_PolB1_87	PolB1	GCA_905220515.1	HG992113.1	3362158	3358634	1175	3352503	3353459	317.1
Arthropoda	GCA_905220515.1_PolB1_88	PolB1	GCA_905220515.1	HG992113.1	5087908	5084384	1175	5070239	5071654	41.7
Arthropoda	GCA_905220515.1_PolB1_11	PolB1	GCA_905220515.1	HG992116.1	1711233	1707709	1175	1701577	1702533	317.9
Arthropoda	GCA_905220515.1_PolB1_12	PolB1	GCA_905220515.1	HG992116.1	2054605	2058129	1175	2072330	2077198	57.5
Arthropoda	GCA_905220515.1_PolB1_13	PolB1	GCA_905220515.1	HG992116.1	3551832	3555356	1175	3560531	3561487	318
Arthropoda	GCA_905220515.1_PolB1_106	PolB1	GCA_905220515.1	HG992117.1	2095809	2099333	1175	2076220	2077029	55.8
Arthropoda	GCA_905220515.1_PolB1_14	PolB1	GCA_905220515.1	HG992118.1	669855	673379	1175	678552	679508	318.6
Arthropoda	GCA_905220515.1_PolB1_15	PolB1	GCA_905220515.1	HG992118.1	3736465	3739989	1175	3745166	3746122	317.9
Arthropoda	GCA_905220515.1_PolB1_16	PolB1	GCA_905220515.1	HG992118.1	4804073	4800549	1175	4794423	4795379	318.6
Arthropoda	GCA_905220515.1_PolB1_43	PolB1	GCA_905220515.1	HG992119.1	1802232	1798708	1175	1792577	1793533	317.9
Arthropoda	GCA_905220515.1_PolB1_44	PolB1	GCA_905220515.1	HG992119.1	1916694	1913170	1175	1907060	1907995	318.1
Arthropoda	GCA_905220515.1_PolB1_45	PolB1	GCA_905220515.1	HG992119.1	2478369	2481893	1175	2487069	2488025	317.9
Arthropoda	GCA_905220515.1_PolB1_46	PolB1	GCA_905220515.1	HG992119.1	4424858	4421334	1175	4415204	4416160	317.9
Arthropoda	GCA_905220515.1_PolB1_107	PolB1	GCA_905220515.1	HG992120.1	783501	787025	1175	792200	793156	313.7
Arthropoda	GCA_905220515.1_PolB1_108	PolB1	GCA_905220515.1	HG992120.1	4795160	4798684	1175	4803859	4804815	317.7
Arthropoda	GCA_905220515.1_PolB1_119	PolB1	GCA_905220515.1	HG992121.1	1035474	1031950	1175	1025818	1026597	264.6
Arthropoda	GCA_905220515.1_PolB1_6	PolB1	GCA_905220515.1	HG992122.1	3691212	3688132	1027	3668470	3672489	59
Arthropoda	GCA_905220515.1_PolB1_17	PolB1	GCA_905220515.1	HG992123.1	2208638	2205435	1068	2199015	2199971	318.6
Arthropoda	GCA_905220515.1_PolB1_33	PolB1	GCA_905220515.1	HG992124.1	1507376	1510900	1175	1516074	1517030	317.9
Arthropoda	GCA_905220515.1_PolB1_34	PolB1	GCA_905220515.1	HG992124.1	2239837	2236313	1175	2221843	2222799	317.9
Arthropoda	GCA_905220515.1_PolB1_100	PolB1	GCA_905220515.1	HG992125.1	1664912	1668436	1175	1673610	1674566	317
Arthropoda	GCA_905220515.1_PolB1_101	PolB1	GCA_905220515.1	HG992125.1	2270443	2273967	1175	2291557	2292099	61.2
Arthropoda	GCA_905220515.1_PolB1_67	PolB1	GCA_905220515.1	HG992127.1	1169383	1172907	1175	1178082	1179038	318.9
Arthropoda	GCA_905220515.1_PolB1_68	PolB1	GCA_905220515.1	HG992128.1	2230048	2233572	1175	2238745	2239701	317.9
Arthropoda	GCA_905220515.1_PolB1_52	PolB1	GCA_905220515.1	HG992129.1	723575	720051	1175	713932	714888	317.9
Arthropoda	GCA_905220515.1_PolB1_53	PolB1	GCA_905220515.1	HG992129.1	4299154	4295630	1175	4289506	4290462	317.9
Arthropoda	GCA_905220515.1_PolB1_54	PolB1	GCA_905220515.1	HG992129.1	4607406	4610930	1175	4616105	4617061	317.9
Arthropoda	GCA_905220515.1_PolB1_47	PolB1	GCA_905220515.1	HG992131.1	82998	86522	1175	91697	92653	317.9
Arthropoda	GCA_905220515.1_PolB1_48	PolB1	GCA_905220515.1	HG992131.1	2230813	2234337	1175	2239513	2240469	317.9
Arthropoda	GCA_905220515.1_PolB1_49	PolB1	GCA_905220515.1	HG992131.1	2346691	2343167	1175	2337036	2337992	317.7
Arthropoda	GCA_905220515.1_PolB1_50	PolB1	GCA_905220515.1	HG992133.1	3347841	3351365	1175	3356539	3357495	317.9
Arthropoda	GCA_905220515.1_PolB1_74	PolB1	GCA_905220515.1	HG992135.1	1320356	1323880	1175	1329055	1330011	317.9
Arthropoda	GCA_905220515.1_PolB1_75	PolB1	GCA_905220515.1	HG992135.1	1937779	1934255	1175	1928122	1929078	317.9
Arthropoda	GCA_905220515.1_PolB1_69	PolB1	GCA_905220515.1	HG992136.1	1882842	1886366	1175	1891541	1892497	317.9
Arthropoda	GCA_905220515.1_PolB1_76	PolB1	GCA_905220515.1	HG992142.1	141298	144822	1175	161943	164714	34.1
Arthropoda	GCA_905220515.1_PolB1_77	PolB1	GCA_905220515.1	HG992142.1	2657030	2653506	1175	2647376	2648332	317.9
Arthropoda	GCA_905220515.1_PolB1_51	PolB1	GCA_905220515.1	HG992144.1	1770963	1767439	1175	1761308	1762264	317.9
Arthropoda	GCA_905220525.1_PolB1_91	PolB1	GCA_905220525.1	CAJNAE010000009.1	296201	299725	1175	304899	305855	317.9
Arthropoda	GCA_905220525.1_PolB1_8	PolB1	GCA_905220525.1	CAJNAE010000021.1	36455	32931	1175	26802	27758	317.9
Arthropoda	GCA_905220525.1_PolB1_9	PolB1	GCA_905220525.1	CAJNAE010000021.1	1434821	1438330	1170	1449001	1449789	265.3
Arthropoda	GCA_905220525.1_PolB1_68	PolB1	GCA_905220525.1	CAJNAE010000025.1	521337	524861	1175	530036	530992	317.9
Arthropoda	GCA_905220525.1_PolB1_88	PolB1	GCA_905220525.1	CAJNAE010000029.1	1484440	1480916	1175	1474786	1475742	317.9
Arthropoda	GCA_905220525.1_PolB1_46	PolB1	GCA_905220525.1	CAJNAE010000043.1	2020	5544	1175	10720	11676	317.9
Arthropoda	GCA_905220525.1_PolB1_21	PolB1	GCA_905220525.1	CAJNAE010000046.1	564528	568052	1175	573228	574184	317.9
Arthropoda	GCA_905220525.1_PolB1_65	PolB1	GCA_905220525.1	CAJNAE010000051.1	26536	30060	1175	35234	36190	317.8
Arthropoda	GCA_905220525.1_PolB1_66	PolB1	GCA_905220525.1	CAJNAE010000051.1	787403	790927	1175	796100	797056	317.9
Arthropoda	GCA_905220525.1_PolB1_78	PolB1	GCA_905220525.1	CAJNAE010000075.1	368588	372112	1175	377286	378242	317.9
Arthropoda	GCA_905220525.1_PolB1_79	PolB1	GCA_905220525.1	CAJNAE010000075.1	431332	427808	1175	421678	422634	317.9
Arthropoda	GCA_905220525.1_PolB1_13	PolB1	GCA_905220525.1	CAJNAE010000076.1	435297	431773	1175	425658	426614	317.9
Arthropoda	GCA_905220525.1_PolB1_36	PolB1	GCA_905220525.1	CAJNAE010000083.1	1429010	1425486	1175	1419363	1420319	315.2
Arthropoda	GCA_905220525.1_PolB1_84	PolB1	GCA_905220525.1	CAJNAE010000091.1	149409	152573	1055	157746	158702	318.2
Arthropoda	GCA_905220525.1_PolB1_1	PolB1	GCA_905220525.1	CAJNAE010000096.1	821631	818107	1175	811977	812933	317.9
Arthropoda	GCA_905220525.1_PolB1_51	PolB1	GCA_905220525.1	CAJNAE010000099.1	244539	248063	1175	253238	254194	317.9
Arthropoda	GCA_905220525.1_PolB1_52	PolB1	GCA_905220525.1	CAJNAE010000099.1	786346	789870	1175	795046	796002	317
Arthropoda	GCA_905220525.1_PolB1_47	PolB1	GCA_905220525.1	CAJNAE010000100.1	179154	175630	1175	169500	170456	317
Arthropoda	GCA_905220525.1_PolB1_34	PolB1	GCA_905220525.1	CAJNAE010000103.1	169297	172821	1175	178637	178951	83.1
Arthropoda	GCA_905220525.1_PolB1_18	PolB1	GCA_905220525.1	CAJNAE010000106.1	442676	446200	1175	451374	452330	318.2
Arthropoda	GCA_905220525.1_PolB1_102	PolB1	GCA_905220525.1	CAJNAE010000110.1	999505	995981	1175	986475	987431	317.9
Arthropoda	GCA_905220525.1_PolB1_10	PolB1	GCA_905220525.1	CAJNAE010000126.1	468742	472266	1175	477441	478391	306.2
Arthropoda	GCA_905220525.1_PolB1_105	PolB1	GCA_905220525.1	CAJNAE010000131.1	11407	7883	1175	1751	2707	317.9
Arthropoda	GCA_905220525.1_PolB1_15	PolB1	GCA_905220525.1	CAJNAE010000136.1	616844	612600	1415	606085	607041	317.9
Arthropoda	GCA_905220525.1_PolB1_11	PolB1	GCA_905220525.1	CAJNAE010000144.1	41922	45446	1175	59647	64515	57.5
Arthropoda	GCA_905220525.1_PolB1_35	PolB1	GCA_905220525.1	CAJNAE010000149.1	137629	141153	1175	146326	147282	317.9
Arthropoda	GCA_905220525.1_PolB1_44	PolB1	GCA_905220525.1	CAJNAE010000160.1	387037	383513	1175	377378	378334	317.9
Arthropoda	GCA_905220525.1_PolB1_25	PolB1	GCA_905220525.1	CAJNAE010000169.1	461058	464582	1175	469757	470713	317.9
Arthropoda	GCA_905220525.1_PolB1_106	PolB1	GCA_905220525.1	CAJNAE010000172.1	333667	337191	1175	342368	343324	317.9
Arthropoda	GCA_905220525.1_PolB1_85	PolB1	GCA_905220525.1	CAJNAE010000184.1	11212	7688	1175	1565	2521	317.9
Arthropoda	GCA_905220525.1_PolB1_55	PolB1	GCA_905220525.1	CAJNAE010000186.1	508010	504486	1175	498355	499311	317.9
Arthropoda	GCA_905220525.1_PolB1_26	PolB1	GCA_905220525.1	CAJNAE010000189.1	1395136	1398660	1175	1403833	1404789	317.9
Arthropoda	GCA_905220525.1_PolB1_60	PolB1	GCA_905220525.1	CAJNAE010000196.1	523556	527080	1175	532255	533211	317.9
Arthropoda	GCA_905220525.1_PolB1_6	PolB1	GCA_905220525.1	CAJNAE010000209.1	1026986	1023462	1175	1017337	1018293	317.9
Arthropoda	GCA_905220525.1_PolB1_72	PolB1	GCA_905220525.1	CAJNAE010000215.1	176486	172962	1175	166831	167787	317.9
Arthropoda	GCA_905220525.1_PolB1_27	PolB1	GCA_905220525.1	CAJNAE010000216.1	336479	340006	1176	345181	346137	317.3
Arthropoda	GCA_905220525.1_PolB1_28	PolB1	GCA_905220525.1	CAJNAE010000216.1	1749749	1753273	1175	1758447	1759403	317.9
Arthropoda	GCA_905220525.1_PolB1_80	PolB1	GCA_905220525.1	CAJNAE010000236.1	407077	410601	1175	415775	416731	317.9
Arthropoda	GCA_905220525.1_PolB1_107	PolB1	GCA_905220525.1	CAJNAE010000249.1	649587	646063	1175	639931	640887	317
Arthropoda	GCA_905220525.1_PolB1_61	PolB1	GCA_905220525.1	CAJNAE010000278.1	11455	14979	1175	20163	21119	317.9
Arthropoda	GCA_905220525.1_PolB1_62	PolB1	GCA_905220525.1	CAJNAE010000278.1	417574	414050	1175	407919	408875	317.9
Arthropoda	GCA_905220525.1_PolB1_48	PolB1	GCA_905220525.1	CAJNAE010000283.1	898345	901869	1175	907042	907998	317.9
Arthropoda	GCA_905220525.1_PolB1_93	PolB1	GCA_905220525.1	CAJNAE010000309.1	133410	129886	1175	123756	124712	317.9
Arthropoda	GCA_905220525.1_PolB1_97	PolB1	GCA_905220525.1	CAJNAE010000323.1	705486	709010	1175	714183	715139	317.9
Arthropoda	GCA_905220525.1_PolB1_100	PolB1	GCA_905220525.1	CAJNAE010000325.1	807609	811133	1175	816308	817264	314
Arthropoda	GCA_905220525.1_PolB1_22	PolB1	GCA_905220525.1	CAJNAE010000329.1	205849	209373	1175	214558	215514	317.9
Arthropoda	GCA_905220525.1_PolB1_2	PolB1	GCA_905220525.1	CAJNAE010000330.1	488884	492408	1175	504673	506100	37.3
Arthropoda	GCA_905220525.1_PolB1_63	PolB1	GCA_905220525.1	CAJNAE010000353.1	359651	363109	1153	376521	380378	53
Arthropoda	GCA_905220525.1_PolB1_104	PolB1	GCA_905220525.1	CAJNAE010000364.1	44921	41397	1175	35268	36224	318.6
Arthropoda	GCA_905220525.1_PolB1_29	PolB1	GCA_905220525.1	CAJNAE010000365.1	92979	96503	1175	101679	102635	317.9
Arthropoda	GCA_905220525.1_PolB1_95	PolB1	GCA_905220525.1	CAJNAE010000374.1	511170	507646	1175	501516	502472	317.9
Arthropoda	GCA_905220525.1_PolB1_3	PolB1	GCA_905220525.1	CAJNAE010000379.1	10387	6863	1175	733	1689	317.9
Arthropoda	GCA_905220525.1_PolB1_30	PolB1	GCA_905220525.1	CAJNAE010000407.1	130892	127368	1175	121236	122192	317.9
Arthropoda	GCA_905220525.1_PolB1_7	PolB1	GCA_905220525.1	CAJNAE010000421.1	191	3715	1175	8893	9849	317.9
Arthropoda	GCA_905220525.1_PolB1_69	PolB1	GCA_905220525.1	CAJNAE010000432.1	297745	294221	1175	288091	289047	317.9
Arthropoda	GCA_905220525.1_PolB1_64	PolB1	GCA_905220525.1	CAJNAE010000434.1	208230	204706	1175	198575	199531	317.9
Arthropoda	GCA_905220525.1_PolB1_98	PolB1	GCA_905220525.1	CAJNAE010000462.1	596946	600470	1175	577356	581957	44
Arthropoda	GCA_905220525.1_PolB1_56	PolB1	GCA_905220525.1	CAJNAE010000470.1	330464	326940	1175	320809	321765	317.9
Arthropoda	GCA_905220525.1_PolB1_73	PolB1	GCA_905220525.1	CAJNAE010000471.1	360007	356483	1175	350351	351307	317.9
Arthropoda	GCA_905220525.1_PolB1_17	PolB1	GCA_905220525.1	CAJNAE010000475.1	96354	92830	1175	86700	87656	317.9
Arthropoda	GCA_905220525.1_PolB1_87	PolB1	GCA_905220525.1	CAJNAE010000479.1	440334	436810	1175	430680	431636	317.9
Arthropoda	GCA_905220525.1_PolB1_37	PolB1	GCA_905220525.1	CAJNAE010000483.1	550728	554252	1175	559426	560382	317.9
Arthropoda	GCA_905220525.1_PolB1_45	PolB1	GCA_905220525.1	CAJNAE010000487.1	29256	32780	1175	38810	39277	177.7
Arthropoda	GCA_905220525.1_PolB1_49	PolB1	GCA_905220525.1	CAJNAE010000491.1	419911	416387	1175	410255	411211	317.9
Arthropoda	GCA_905220525.1_PolB1_24	PolB1	GCA_905220525.1	CAJNAE010000517.1	1044606	1041082	1175	1034952	1035908	317.9
Arthropoda	GCA_905220525.1_PolB1_74	PolB1	GCA_905220525.1	CAJNAE010000519.1	718063	714932	1044	708803	709759	317.9
Arthropoda	GCA_905220525.1_PolB1_71	PolB1	GCA_905220525.1	CAJNAE010000522.1	187395	190919	1175	196094	197050	317.9
Arthropoda	GCA_905220525.1_PolB1_12	PolB1	GCA_905220525.1	CAJNAE010000531.1	5028	7964	979	13137	14093	317.6
Arthropoda	GCA_905220525.1_PolB1_81	PolB1	GCA_905220525.1	CAJNAE010000539.1	74289	70765	1175	64642	65598	317.9
Arthropoda	GCA_905220525.1_PolB1_86	PolB1	GCA_905220525.1	CAJNAE010000587.1	431280	434804	1175	439978	440934	317.9
Arthropoda	GCA_905220525.1_PolB1_40	PolB1	GCA_905220525.1	CAJNAE010000605.1	335121	338645	1175	327853	330105	36
Arthropoda	GCA_905220525.1_PolB1_23	PolB1	GCA_905220525.1	CAJNAE010000613.1	76963	73460	1168	67332	68288	318.6
Arthropoda	GCA_905220525.1_PolB1_19	PolB1	GCA_905220525.1	CAJNAE010000628.1	59405	55881	1175	49752	50708	317.9
Arthropoda	GCA_905220525.1_PolB1_38	PolB1	GCA_905220525.1	CAJNAE010000630.1	461248	464772	1175	469946	470902	317.9
Arthropoda	GCA_905220525.1_PolB1_82	PolB1	GCA_905220525.1	CAJNAE010000638.1	129406	132930	1175	138103	139059	317.9
Arthropoda	GCA_905220525.1_PolB1_59	PolB1	GCA_905220525.1	CAJNAE010000646.1	9880	6356	1175	222	1178	317.9
Arthropoda	GCA_905220525.1_PolB1_39	PolB1	GCA_905220525.1	CAJNAE010000684.1	260771	257247	1175	251116	252072	317.9
Arthropoda	GCA_905220525.1_PolB1_53	PolB1	GCA_905220525.1	CAJNAE010000700.1	5043	8567	1175	13741	14697	317.9
Arthropoda	GCA_905220525.1_PolB1_94	PolB1	GCA_905220525.1	CAJNAE010000724.1	12286	15810	1175	20985	21941	317.9
Arthropoda	GCA_905220525.1_PolB1_33	PolB1	GCA_905220525.1	CAJNAE010000743.1	356729	353205	1175	347073	348029	317.9
Arthropoda	GCA_905220525.1_PolB1_96	PolB1	GCA_905220525.1	CAJNAE010000754.1	15277	11753	1175	5628	6581	310.5
Arthropoda	GCA_905220525.1_PolB1_50	PolB1	GCA_905220525.1	CAJNAE010000762.1	92810	96334	1175	101507	102463	317.9
Arthropoda	GCA_905220525.1_PolB1_57	PolB1	GCA_905220525.1	CAJNAE010000765.1	294745	298131	1129	304475	305431	317.9
Arthropoda	GCA_905220525.1_PolB1_70	PolB1	GCA_905220525.1	CAJNAE010000768.1	173825	170301	1175	164171	165127	317.9
Arthropoda	GCA_905220525.1_PolB1_14	PolB1	GCA_905220525.1	CAJNAE010000789.1	12210	8686	1175	24844	25968	449
Arthropoda	GCA_905220525.1_PolB1_58	PolB1	GCA_905220525.1	CAJNAE010000822.1	472686	469162	1175	463028	463984	317.9
Arthropoda	GCA_905220525.1_PolB1_108	PolB1	GCA_905220525.1	CAJNAE010000847.1	146824	150348	1175	155521	156477	317.9
Arthropoda	GCA_905220525.1_PolB1_41	PolB1	GCA_905220525.1	CAJNAE010000854.1	3991	7515	1175	12690	13646	317.9
Arthropoda	GCA_905220525.1_PolB1_42	PolB1	GCA_905220525.1	CAJNAE010000865.1	130113	126589	1175	120459	121415	317.9
Arthropoda	GCA_905220525.1_PolB1_101	PolB1	GCA_905220525.1	CAJNAE010000940.1	72718	69194	1175	63062	64018	317.9
Arthropoda	GCA_905220525.1_PolB1_20	PolB1	GCA_905220525.1	CAJNAE010000963.1	1702	5226	1175	10402	11358	317.9
Arthropoda	GCA_905220525.1_PolB1_99	PolB1	GCA_905220525.1	CAJNAE010000979.1	3551	7075	1175	12248	13201	310.5
Arthropoda	GCA_905220525.1_PolB1_89	PolB1	GCA_905220525.1	CAJNAE010000987.1	11324	14848	1175	20022	20978	317.9
Arthropoda	GCA_905220525.1_PolB1_77	PolB1	GCA_905220525.1	CAJNAE010001022.1	13326	9802	1175	3672	4628	317.9
Arthropoda	GCA_905220525.1_PolB1_83	PolB1	GCA_905220525.1	CAJNAE010001081.1	40822	37298	1175	31168	32124	317.9
Arthropoda	GCA_905220525.1_PolB1_43	PolB1	GCA_905220525.1	CAJNAE010001130.1	3057	6581	1175	11759	12715	317.9
Arthropoda	GCA_905220525.1_PolB1_32	PolB1	GCA_905220525.1	CAJNAE010001138.1	10	3534	1175	8708	9664	317
Arthropoda	GCA_905220525.1_PolB1_54	PolB1	GCA_905220525.1	CAJNAE010001232.1	957074	953550	1175	947427	948356	306.4
Arthropoda	GCA_905220525.1_PolB1_90	PolB1	GCA_905220525.1	CAJNAE010001252.1	12181	8657	1175	2526	3482	317.9
Arthropoda	GCA_905220525.1_PolB1_4	PolB1	GCA_905220525.1	CAJNAE010001258.1	11987	8463	1175	2332	3288	317.9
Arthropoda	GCA_905220525.1_PolB1_75	PolB1	GCA_905220525.1	CAJNAE010001266.1	260777	257829	983	248856	249812	318.6
Arthropoda	GCA_905220525.1_PolB1_76	PolB1	GCA_905220525.1	CAJNAE010001266.1	538374	534850	1175	528956	529537	168.3
Arthropoda	GCA_905220525.1_PolB1_5	PolB1	GCA_905220525.1	CAJNAE010001268.1	1404654	1401130	1175	1394999	1395955	317.9
Arthropoda	GCA_905220535.1_PolB1_102	PolB1	GCA_905220535.1	CAJNAF010000018.1	371643	375356	1238	377393	378496	464.8
Arthropoda	GCA_905220535.1_PolB1_103	PolB1	GCA_905220535.1	CAJNAF010000018.1	774939	771226	1238	768041	769144	464.8
Arthropoda	GCA_905220535.1_PolB1_65	PolB1	GCA_905220535.1	CAJNAF010000025.1	7794628	7790915	1238	7787727	7788830	464.8
Arthropoda	GCA_905220535.1_PolB1_66	PolB1	GCA_905220535.1	CAJNAF010000025.1	8601010	8604723	1238	8606808	8607911	464.8
Arthropoda	GCA_905220535.1_PolB1_67	PolB1	GCA_905220535.1	CAJNAF010000025.1	9889463	9885750	1238	9882562	9883665	464.8
Arthropoda	GCA_905220535.1_PolB1_96	PolB1	GCA_905220535.1	CAJNAF010000051.1	26084	23379	902	19184	20287	464.8
Arthropoda	GCA_905220535.1_PolB1_52	PolB1	GCA_905220535.1	CAJNAF010000053.1	1002998	1006711	1238	1008748	1009851	464.8
Arthropoda	GCA_905220535.1_PolB1_19	PolB1	GCA_905220535.1	CAJNAF010000100.1	1578102	1581815	1238	1583900	1585003	464.8
Arthropoda	GCA_905220535.1_PolB1_37	PolB1	GCA_905220535.1	CAJNAF010000103.1	213215	216928	1238	219013	220116	464.2
Arthropoda	GCA_905220535.1_PolB1_3	PolB1	GCA_905220535.1	CAJNAF010000105.1	5035109	5038822	1238	5040907	5042010	464.8
Arthropoda	GCA_905220535.1_PolB1_53	PolB1	GCA_905220535.1	CAJNAF010000126.1	977822	974109	1238	970921	972024	463.1
Arthropoda	GCA_905220535.1_PolB1_68	PolB1	GCA_905220535.1	CAJNAF010000128.1	1312826	1316539	1238	1318624	1319520	372.3
Arthropoda	GCA_905220535.1_PolB1_13	PolB1	GCA_905220535.1	CAJNAF010000140.1	1070870	1074583	1238	1076620	1077723	464.8
Arthropoda	GCA_905220535.1_PolB1_14	PolB1	GCA_905220535.1	CAJNAF010000140.1	7313870	7317583	1238	7319620	7320723	464.8
Arthropoda	GCA_905220535.1_PolB1_15	PolB1	GCA_905220535.1	CAJNAF010000140.1	10859326	10855613	1238	10852473	10853576	464
Arthropoda	GCA_905220535.1_PolB1_54	PolB1	GCA_905220535.1	CAJNAF010000142.1	277622	281335	1238	283414	284517	464.8
Arthropoda	GCA_905220535.1_PolB1_55	PolB1	GCA_905220535.1	CAJNAF010000152.1	1753531	1757244	1238	1759329	1760432	464.8
Arthropoda	GCA_905220535.1_PolB1_69	PolB1	GCA_905220535.1	CAJNAF010000176.1	3303108	3299395	1238	3296207	3297310	464.8
Arthropoda	GCA_905220535.1_PolB1_16	PolB1	GCA_905220535.1	CAJNAF010000188.1	805085	801372	1238	812528	816967	64.2
Arthropoda	GCA_905220535.1_PolB1_17	PolB1	GCA_905220535.1	CAJNAF010000188.1	2725835	2722122	1238	2718935	2720038	464.8
Arthropoda	GCA_905220535.1_PolB1_70	PolB1	GCA_905220535.1	CAJNAF010000189.1	14378	18091	1238	20176	21219	424.1
Arthropoda	GCA_905220535.1_PolB1_81	PolB1	GCA_905220535.1	CAJNAF010000199.1	879185	875472	1238	870172	871275	464.8
Arthropoda	GCA_905220535.1_PolB1_71	PolB1	GCA_905220535.1	CAJNAF010000203.1	5727526	5723813	1238	5720625	5721728	464.8
Arthropoda	GCA_905220535.1_PolB1_39	PolB1	GCA_905220535.1	CAJNAF010000206.1	789489	785776	1238	782588	783691	464.8
Arthropoda	GCA_905220535.1_PolB1_40	PolB1	GCA_905220535.1	CAJNAF010000206.1	1858054	1854341	1238	1851201	1852304	464.8
Arthropoda	GCA_905220535.1_PolB1_41	PolB1	GCA_905220535.1	CAJNAF010000206.1	2788581	2792294	1238	2794379	2795482	464.8
Arthropoda	GCA_905220535.1_PolB1_42	PolB1	GCA_905220535.1	CAJNAF010000206.1	3519108	3521906	933	3523943	3525046	464.8
Arthropoda	GCA_905220535.1_PolB1_82	PolB1	GCA_905220535.1	CAJNAF010000210.1	2587900	2591613	1238	2593698	2594801	464.8
Arthropoda	GCA_905220535.1_PolB1_56	PolB1	GCA_905220535.1	CAJNAF010000212.1	497682	493969	1238	490781	491884	464.8
Arthropoda	GCA_905220535.1_PolB1_57	PolB1	GCA_905220535.1	CAJNAF010000212.1	2395398	2398523	1042	2400560	2401663	464.8
Arthropoda	GCA_905220535.1_PolB1_58	PolB1	GCA_905220535.1	CAJNAF010000212.1	8381570	8377857	1238	8374669	8375772	464.8
Arthropoda	GCA_905220535.1_PolB1_84	PolB1	GCA_905220535.1	CAJNAF010000221.1	2903505	2899792	1238	2894164	2895267	464.8
Arthropoda	GCA_905220535.1_PolB1_85	PolB1	GCA_905220535.1	CAJNAF010000221.1	5583530	5587243	1238	5589278	5590381	458.1
Arthropoda	GCA_905220535.1_PolB1_93	PolB1	GCA_905220535.1	CAJNAF010000234.1	1378275	1381691	1139	1383776	1384879	464.8
Arthropoda	GCA_905220535.1_PolB1_7	PolB1	GCA_905220535.1	CAJNAF010000245.1	1399829	1396116	1238	1392934	1394037	464.4
Arthropoda	GCA_905220535.1_PolB1_97	PolB1	GCA_905220535.1	CAJNAF010000252.1	1282068	1285781	1238	1287818	1288921	464.5
Arthropoda	GCA_905220535.1_PolB1_62	PolB1	GCA_905220535.1	CAJNAF010000255.1	1626101	1622388	1238	1619200	1620303	464.8
Arthropoda	GCA_905220535.1_PolB1_8	PolB1	GCA_905220535.1	CAJNAF010000256.1	479042	482755	1238	484840	485943	464.8
Arthropoda	GCA_905220535.1_PolB1_9	PolB1	GCA_905220535.1	CAJNAF010000256.1	2733492	2737205	1238	2739290	2740393	464.8
Arthropoda	GCA_905220535.1_PolB1_11	PolB1	GCA_905220535.1	CAJNAF010000256.1	4684325	4688038	1238	4690123	4691226	464.8
Arthropoda	GCA_905220535.1_PolB1_29	PolB1	GCA_905220535.1	CAJNAF010000260.1	4233427	4229714	1238	4226526	4227629	464.8
Arthropoda	GCA_905220535.1_PolB1_86	PolB1	GCA_905220535.1	CAJNAF010000269.1	1882691	1879887	935	1876699	1877802	464.8
Arthropoda	GCA_905220535.1_PolB1_23	PolB1	GCA_905220535.1	CAJNAF010000271.1	4329696	4325983	1238	4322795	4323898	464.8
Arthropoda	GCA_905220535.1_PolB1_98	PolB1	GCA_905220535.1	CAJNAF010000274.1	2684121	2687834	1238	2697865	2702298	32.9
Arthropoda	GCA_905220535.1_PolB1_99	PolB1	GCA_905220535.1	CAJNAF010000274.1	3872061	3868348	1238	3865160	3866263	464.8
Arthropoda	GCA_905220535.1_PolB1_44	PolB1	GCA_905220535.1	CAJNAF010000280.1	165435	169148	1238	171233	172336	464.8
Arthropoda	GCA_905220535.1_PolB1_45	PolB1	GCA_905220535.1	CAJNAF010000280.1	1342963	1339250	1238	1361393	1361875	43.7
Arthropoda	GCA_905220535.1_PolB1_30	PolB1	GCA_905220535.1	CAJNAF010000287.1	1077047	1073334	1238	1070146	1071249	464.8
Arthropoda	GCA_905220535.1_PolB1_105	PolB1	GCA_905220535.1	CAJNAF010000291.1	1103701	1107414	1238	1109499	1110602	464.8
Arthropoda	GCA_905220535.1_PolB1_106	PolB1	GCA_905220535.1	CAJNAF010000291.1	3266577	3270290	1238	3272375	3273478	464.8
Arthropoda	GCA_905220535.1_PolB1_77	PolB1	GCA_905220535.1	CAJNAF010000292.1	2371092	2367379	1238	2364191	2365294	464.8
Arthropoda	GCA_905220535.1_PolB1_78	PolB1	GCA_905220535.1	CAJNAF010000301.1	675209	671496	1238	668308	669411	464.8
Arthropoda	GCA_905220535.1_PolB1_107	PolB1	GCA_905220535.1	CAJNAF010000302.1	17573	21286	1238	23500	24159	249.1
Arthropoda	GCA_905220535.1_PolB1_91	PolB1	GCA_905220535.1	CAJNAF010000312.1	584060	580347	1238	577207	578310	464.8
Arthropoda	GCA_905220535.1_PolB1_46	PolB1	GCA_905220535.1	CAJNAF010000320.1	7277	3564	1238	378	1052	274.8
Arthropoda	GCA_905220535.1_PolB1_49	PolB1	GCA_905220535.1	CAJNAF010000329.1	2103702	2099989	1238	2096801	2097904	464.8
Arthropoda	GCA_905220535.1_PolB1_100	PolB1	GCA_905220535.1	CAJNAF010000335.1	2090629	2094342	1238	2096427	2097530	464.8
Arthropoda	GCA_905220535.1_PolB1_18	PolB1	GCA_905220535.1	CAJNAF010000354.1	31421	27708	1238	24520	25623	464.8
Arthropoda	GCA_905220535.1_PolB1_31	PolB1	GCA_905220535.1	CAJNAF010000355.1	1068255	1064542	1238	1061354	1062457	464.8
Arthropoda	GCA_905220535.1_PolB1_32	PolB1	GCA_905220535.1	CAJNAF010000357.1	830697	833633	979	836496	837599	464.8
Arthropoda	GCA_905220535.1_PolB1_24	PolB1	GCA_905220535.1	CAJNAF010000362.1	230160	233873	1238	235910	237013	464.8
Arthropoda	GCA_905220535.1_PolB1_89	PolB1	GCA_905220535.1	CAJNAF010000435.1	9582	5869	1238	2681	3784	464
Arthropoda	GCA_905220535.1_PolB1_33	PolB1	GCA_905220535.1	CAJNAF010000473.1	10148	6546	1201	3358	4461	464.8
Arthropoda	GCA_905220535.1_PolB1_34	PolB1	GCA_905220535.1	CAJNAF010000487.1	1841173	1837460	1238	1834271	1835374	464.8
Arthropoda	GCA_905220535.1_PolB1_35	PolB1	GCA_905220535.1	CAJNAF010000487.1	2026554	2030267	1238	2032352	2033476	446.6
Arthropoda	GCA_905220535.1_PolB1_36	PolB1	GCA_905220535.1	CAJNAF010000487.1	2041964	2045677	1238	2032352	2033476	446.6
Arthropoda	GCA_905220535.1_PolB1_101	PolB1	GCA_905220535.1	CAJNAF010000498.1	1355464	1351751	1238	1348563	1349666	464.8
Arthropoda	GCA_905220535.1_PolB1_50	PolB1	GCA_905220535.1	CAJNAF010000499.1	9911	6198	1238	3010	4113	464.8
Arthropoda	GCA_905220535.1_PolB1_1	PolB1	GCA_905220535.1	CAJNAF010000502.1	4623019	4626732	1238	4628817	4629920	464
Arthropoda	GCA_905220535.1_PolB1_79	PolB1	GCA_905220535.1	CAJNAF010000510.1	63104	66817	1238	68902	70005	464.8
Arthropoda	GCA_905220535.1_PolB1_2	PolB1	GCA_905220535.1	CAJNAF010000511.1	242280	238567	1238	235427	236530	464.8
Arthropoda	GCA_905220535.1_PolB1_20	PolB1	GCA_905220535.1	CAJNAF010000515.1	1736505	1740218	1238	1742303	1743406	464.8
Arthropoda	GCA_905220535.1_PolB1_21	PolB1	GCA_905220535.1	CAJNAF010000515.1	3542324	3538611	1238	3535423	3536526	464.8
Arthropoda	GCA_905220535.1_PolB1_22	PolB1	GCA_905220535.1	CAJNAF010000515.1	3951430	3948548	961	3951832	3952497	245.5
Arthropoda	GCA_905220535.1_PolB1_90	PolB1	GCA_905220535.1	CAJNAF010000529.1	10660664	10664377	1238	10666462	10667565	464.8
Arthropoda	GCA_905220535.1_PolB1_47	PolB1	GCA_905220535.1	CAJNAF010000530.1	283105	286818	1238	288903	289526	257.6
Arthropoda	GCA_905220535.1_PolB1_26	PolB1	GCA_905220535.1	CAJNAF010000531.1	432	4145	1238	6230	7333	464.8
Arthropoda	GCA_905220535.1_PolB1_94	PolB1	GCA_905220535.1	CAJNAF010000550.1	641030	637317	1238	634129	635232	464.8
Arthropoda	GCA_905220535.1_PolB1_48	PolB1	GCA_905220535.1	CAJNAF010000551.1	2014178	2010465	1238	2007277	2008380	464.8
Arthropoda	GCA_905220535.1_PolB1_51	PolB1	GCA_905220535.1	CAJNAF010000555.1	824721	828434	1238	830519	831622	464.9
Arthropoda	GCA_905220535.1_PolB1_12	PolB1	GCA_905220535.1	CAJNAF010000601.1	2435806	2439519	1238	2441556	2442659	459.8
Arthropoda	GCA_905220535.1_PolB1_87	PolB1	GCA_905220535.1	CAJNAF010000604.1	3074104	3077817	1238	3079902	3081005	464.8
Arthropoda	GCA_905220535.1_PolB1_88	PolB1	GCA_905220535.1	CAJNAF010000604.1	3508502	3504789	1238	3501649	3502752	464.8
Arthropoda	GCA_905220535.1_PolB1_73	PolB1	GCA_905220535.1	CAJNAF010000608.1	6593982	6597695	1238	6599780	6600883	464.8
Arthropoda	GCA_905220535.1_PolB1_59	PolB1	GCA_905220535.1	CAJNAF010000618.1	1985777	1989490	1238	1991569	1992672	464.4
Arthropoda	GCA_905220535.1_PolB1_60	PolB1	GCA_905220535.1	CAJNAF010000619.1	1597241	1600954	1238	1603039	1604142	464.8
Arthropoda	GCA_905220535.1_PolB1_92	PolB1	GCA_905220535.1	CAJNAF010000623.1	772710	768997	1238	765809	766912	464.8
Arthropoda	GCA_905220535.1_PolB1_74	PolB1	GCA_905220535.1	CAJNAF010000628.1	2930962	2927249	1238	2924061	2925164	464.8
Arthropoda	GCA_905220535.1_PolB1_75	PolB1	GCA_905220535.1	CAJNAF010000634.1	274173	270460	1238	267272	268375	464.4
Arthropoda	GCA_905220535.1_PolB1_104	PolB1	GCA_905220535.1	CAJNAF010000648.1	827443	831156	1238	833241	834344	464.8
Arthropoda	GCA_905220535.1_PolB1_76	PolB1	GCA_905220535.1	CAJNAF010000656.1	1066040	1062327	1238	1059139	1060242	464.8
Arthropoda	GCA_905220535.1_PolB1_63	PolB1	GCA_905220535.1	CAJNAF010000728.1	256162	259875	1238	261912	263015	465.7
Arthropoda	GCA_905220535.1_PolB1_95	PolB1	GCA_905220535.1	CAJNAF010000831.1	575478	571765	1238	568577	569680	464.8
Arthropoda	GCA_905220545.1_PolB1_97	PolB1	GCA_905220545.1	CAJNAG010000002.1	591079	587366	1238	584178	585281	464.8
Arthropoda	GCA_905220545.1_PolB1_11	PolB1	GCA_905220545.1	CAJNAG010000005.1	228691	231459	923	237345	241112	61.8
Arthropoda	GCA_905220545.1_PolB1_83	PolB1	GCA_905220545.1	CAJNAG010000010.1	92641	96354	1238	98438	99541	464.8
Arthropoda	GCA_905220545.1_PolB1_59	PolB1	GCA_905220545.1	HG992176.1	14757587	14753874	1238	14750686	14751789	464.8
Arthropoda	GCA_905220545.1_PolB1_60	PolB1	GCA_905220545.1	HG992176.1	14774884	14771171	1238	14767983	14769086	464.8
Arthropoda	GCA_905220545.1_PolB1_61	PolB1	GCA_905220545.1	HG992176.1	14959967	14956254	1238	14953114	14954217	462.3
Arthropoda	GCA_905220545.1_PolB1_62	PolB1	GCA_905220545.1	HG992176.1	17526138	17529851	1238	17531936	17533039	463.3
Arthropoda	GCA_905220545.1_PolB1_64	PolB1	GCA_905220545.1	HG992176.1	25036091	25032378	1238	25029190	25030293	464.8
Arthropoda	GCA_905220545.1_PolB1_65	PolB1	GCA_905220545.1	HG992177.1	321789	325502	1238	327587	328690	464.8
Arthropoda	GCA_905220545.1_PolB1_67	PolB1	GCA_905220545.1	HG992177.1	10769538	10765825	1238	10765175	10765543	97.2
Arthropoda	GCA_905220545.1_PolB1_68	PolB1	GCA_905220545.1	HG992177.1	10796220	10792507	1238	10789319	10790422	465.6
Arthropoda	GCA_905220545.1_PolB1_69	PolB1	GCA_905220545.1	HG992177.1	11258185	11261898	1238	11257752	11258102	88.6
Arthropoda	GCA_905220545.1_PolB1_71	PolB1	GCA_905220545.1	HG992177.1	12814099	12810386	1238	12807198	12808301	464.8
Arthropoda	GCA_905220545.1_PolB1_72	PolB1	GCA_905220545.1	HG992177.1	17531042	17527329	1238	17524141	17525244	464.8
Arthropoda	GCA_905220545.1_PolB1_73	PolB1	GCA_905220545.1	HG992177.1	20671352	20675065	1238	20677102	20678205	464.8
Arthropoda	GCA_905220545.1_PolB1_13	PolB1	GCA_905220545.1	HG992178.1	2657182	2654288	965	2651100	2652203	464.8
Arthropoda	GCA_905220545.1_PolB1_14	PolB1	GCA_905220545.1	HG992178.1	9236003	9232290	1238	9219264	9222509	49.2
Arthropoda	GCA_905220545.1_PolB1_15	PolB1	GCA_905220545.1	HG992178.1	13578811	13582524	1238	13584609	13585712	464.8
Arthropoda	GCA_905220545.1_PolB1_16	PolB1	GCA_905220545.1	HG992178.1	20889376	20885663	1238	20882475	20883578	464.8
Arthropoda	GCA_905220545.1_PolB1_17	PolB1	GCA_905220545.1	HG992178.1	23461473	23457760	1238	23454674	23455675	406.3
Arthropoda	GCA_905220545.1_PolB1_32	PolB1	GCA_905220545.1	HG992179.1	5320224	5316511	1238	5313338	5314426	454.9
Arthropoda	GCA_905220545.1_PolB1_33	PolB1	GCA_905220545.1	HG992179.1	5791856	5788143	1238	5785642	5786058	88.7
Arthropoda	GCA_905220545.1_PolB1_34	PolB1	GCA_905220545.1	HG992179.1	12507366	12511079	1238	12513164	12514267	464.8
Arthropoda	GCA_905220545.1_PolB1_35	PolB1	GCA_905220545.1	HG992179.1	16340073	16336360	1238	16333220	16334323	464.8
Arthropoda	GCA_905220545.1_PolB1_36	PolB1	GCA_905220545.1	HG992179.1	18572243	18568530	1238	18565342	18566445	464.8
Arthropoda	GCA_905220545.1_PolB1_37	PolB1	GCA_905220545.1	HG992179.1	22077976	22074263	1238	22071123	22072226	464.8
Arthropoda	GCA_905220545.1_PolB1_75	PolB1	GCA_905220545.1	HG992180.1	85411	82286	1042	79098	80201	464.8
Arthropoda	GCA_905220545.1_PolB1_77	PolB1	GCA_905220545.1	HG992180.1	16973774	16977487	1238	16979572	16980675	460.4
Arthropoda	GCA_905220545.1_PolB1_38	PolB1	GCA_905220545.1	HG992181.1	993493	989780	1238	986592	987695	464.8
Arthropoda	GCA_905220545.1_PolB1_39	PolB1	GCA_905220545.1	HG992181.1	3516897	3520610	1238	3522695	3523798	464.8
Arthropoda	GCA_905220545.1_PolB1_40	PolB1	GCA_905220545.1	HG992181.1	3978846	3982559	1238	3984644	3985747	464.2
Arthropoda	GCA_905220545.1_PolB1_41	PolB1	GCA_905220545.1	HG992181.1	8003360	8007073	1238	8009158	8010261	463
Arthropoda	GCA_905220545.1_PolB1_42	PolB1	GCA_905220545.1	HG992181.1	12789616	12785930	1229	12782742	12783845	463
Arthropoda	GCA_905220545.1_PolB1_43	PolB1	GCA_905220545.1	HG992181.1	20882723	20879010	1238	20875870	20876973	464.8
Arthropoda	GCA_905220545.1_PolB1_109	PolB1	GCA_905220545.1	HG992182.1	6680479	6677387	1031	6674199	6675302	464.8
Arthropoda	GCA_905220545.1_PolB1_110	PolB1	GCA_905220545.1	HG992182.1	12722512	12726225	1238	12728310	12729413	464.8
Arthropoda	GCA_905220545.1_PolB1_111	PolB1	GCA_905220545.1	HG992182.1	13859492	13863205	1238	13865290	13866393	464.8
Arthropoda	GCA_905220545.1_PolB1_112	PolB1	GCA_905220545.1	HG992182.1	14107270	14103557	1238	14100369	14101472	464.8
Arthropoda	GCA_905220545.1_PolB1_113	PolB1	GCA_905220545.1	HG992183.1	2311176	2314889	1238	2316974	2318077	464.8
Arthropoda	GCA_905220545.1_PolB1_114	PolB1	GCA_905220545.1	HG992183.1	12673179	12676892	1238	12678977	12680080	464.8
Arthropoda	GCA_905220545.1_PolB1_115	PolB1	GCA_905220545.1	HG992183.1	12713739	12717452	1238	12719530	12720633	464.4
Arthropoda	GCA_905220545.1_PolB1_116	PolB1	GCA_905220545.1	HG992183.1	15875552	15871839	1238	15868651	15869754	464.8
Arthropoda	GCA_905220545.1_PolB1_44	PolB1	GCA_905220545.1	HG992184.1	10003684	10000709	992	9997521	9998624	464.8
Arthropoda	GCA_905220545.1_PolB1_45	PolB1	GCA_905220545.1	HG992184.1	10016549	10012836	1238	10009648	10010751	464.8
Arthropoda	GCA_905220545.1_PolB1_46	PolB1	GCA_905220545.1	HG992184.1	12339762	12336049	1238	12332909	12334012	464.8
Arthropoda	GCA_905220545.1_PolB1_48	PolB1	GCA_905220545.1	HG992184.1	17713510	17709797	1238	17706657	17707760	464.8
Arthropoda	GCA_905220545.1_PolB1_117	PolB1	GCA_905220545.1	HG992185.1	2006624	2002911	1238	1999771	2000874	464.8
Arthropoda	GCA_905220545.1_PolB1_118	PolB1	GCA_905220545.1	HG992185.1	2278879	2282592	1238	2284677	2285780	464.8
Arthropoda	GCA_905220545.1_PolB1_119	PolB1	GCA_905220545.1	HG992185.1	4374820	4371107	1238	4367967	4369070	464.8
Arthropoda	GCA_905220545.1_PolB1_121	PolB1	GCA_905220545.1	HG992185.1	16300840	16297127	1238	16293939	16295042	464.8
Arthropoda	GCA_905220545.1_PolB1_122	PolB1	GCA_905220545.1	HG992185.1	20161691	20157978	1238	20154808	20155941	463.3
Arthropoda	GCA_905220545.1_PolB1_1	PolB1	GCA_905220545.1	HG992186.1	4906614	4910327	1238	4912412	4913515	463.5
Arthropoda	GCA_905220545.1_PolB1_2	PolB1	GCA_905220545.1	HG992186.1	5343208	5339495	1238	5336066	5337169	464.8
Arthropoda	GCA_905220545.1_PolB1_3	PolB1	GCA_905220545.1	HG992186.1	19720994	19717281	1238	19714105	19715196	459.1
Arthropoda	GCA_905220545.1_PolB1_4	PolB1	GCA_905220545.1	HG992186.1	21140972	21144685	1238	21152524	21154542	65
Arthropoda	GCA_905220545.1_PolB1_19	PolB1	GCA_905220545.1	HG992187.1	11670186	11673899	1238	11675984	11677087	464.8
Arthropoda	GCA_905220545.1_PolB1_20	PolB1	GCA_905220545.1	HG992187.1	11763158	11766871	1238	11768956	11770059	464.8
Arthropoda	GCA_905220545.1_PolB1_78	PolB1	GCA_905220545.1	HG992188.1	3018029	3014316	1238	3011127	3012101	400.8
Arthropoda	GCA_905220545.1_PolB1_79	PolB1	GCA_905220545.1	HG992188.1	6493958	6497671	1238	6499756	6500859	464.8
Arthropoda	GCA_905220545.1_PolB1_80	PolB1	GCA_905220545.1	HG992188.1	6505504	6509217	1238	6499756	6500859	464.8
Arthropoda	GCA_905220545.1_PolB1_81	PolB1	GCA_905220545.1	HG992188.1	16179679	16183392	1238	16185477	16186580	464.8
Arthropoda	GCA_905220545.1_PolB1_82	PolB1	GCA_905220545.1	HG992188.1	18849356	18853069	1238	18855154	18856257	464.8
Arthropoda	GCA_905220545.1_PolB1_21	PolB1	GCA_905220545.1	HG992189.1	3954508	3957849	1114	3965662	3969429	60.4
Arthropoda	GCA_905220545.1_PolB1_22	PolB1	GCA_905220545.1	HG992189.1	3961379	3957789	1197	3965662	3969429	60.4
Arthropoda	GCA_905220545.1_PolB1_23	PolB1	GCA_905220545.1	HG992189.1	7362652	7358939	1238	7355799	7356902	464.8
Arthropoda	GCA_905220545.1_PolB1_98	PolB1	GCA_905220545.1	HG992190.1	1025847	1029560	1238	1031645	1032748	464.4
Arthropoda	GCA_905220545.1_PolB1_99	PolB1	GCA_905220545.1	HG992190.1	1199803	1196090	1238	1192902	1194005	464.8
Arthropoda	GCA_905220545.1_PolB1_100	PolB1	GCA_905220545.1	HG992190.1	3456508	3460221	1238	3473551	3477573	48.6
Arthropoda	GCA_905220545.1_PolB1_101	PolB1	GCA_905220545.1	HG992190.1	7784135	7787848	1238	7789933	7791036	464.8
Arthropoda	GCA_905220545.1_PolB1_49	PolB1	GCA_905220545.1	HG992191.1	6155103	6158816	1238	6160898	6162001	464.8
Arthropoda	GCA_905220545.1_PolB1_51	PolB1	GCA_905220545.1	HG992191.1	19606442	19602729	1238	19599547	19600650	464.8
Arthropoda	GCA_905220545.1_PolB1_52	PolB1	GCA_905220545.1	HG992192.1	2092654	2088941	1238	2085753	2086856	464.8
Arthropoda	GCA_905220545.1_PolB1_53	PolB1	GCA_905220545.1	HG992192.1	16150530	16146817	1238	16166562	16170104	85.1
Arthropoda	GCA_905220545.1_PolB1_54	PolB1	GCA_905220545.1	HG992192.1	17226178	17229891	1238	17231976	17233079	464.8
Arthropoda	GCA_905220545.1_PolB1_102	PolB1	GCA_905220545.1	HG992193.1	10965833	10969546	1238	10971631	10972734	464.8
Arthropoda	GCA_905220545.1_PolB1_103	PolB1	GCA_905220545.1	HG992193.1	11752503	11748790	1238	11745650	11746753	464.8
Arthropoda	GCA_905220545.1_PolB1_105	PolB1	GCA_905220545.1	HG992193.1	16925174	16928887	1238	16931103	16932077	400.8
Arthropoda	GCA_905220545.1_PolB1_55	PolB1	GCA_905220545.1	HG992194.1	5611394	5607681	1238	5604988	5605596	255.5
Arthropoda	GCA_905220545.1_PolB1_56	PolB1	GCA_905220545.1	HG992194.1	8225520	8221807	1238	8218619	8219722	464.8
Arthropoda	GCA_905220545.1_PolB1_57	PolB1	GCA_905220545.1	HG992194.1	10707430	10703717	1238	10700529	10701632	463.2
Arthropoda	GCA_905220545.1_PolB1_87	PolB1	GCA_905220545.1	HG992195.1	9207078	9203365	1238	9200177	9201280	464.8
Arthropoda	GCA_905220545.1_PolB1_88	PolB1	GCA_905220545.1	HG992195.1	10541507	10537794	1238	10534654	10535757	464.2
Arthropoda	GCA_905220545.1_PolB1_89	PolB1	GCA_905220545.1	HG992195.1	13246414	13242701	1238	13239513	13240616	464.8
Arthropoda	GCA_905220545.1_PolB1_90	PolB1	GCA_905220545.1	HG992195.1	15783451	15787164	1238	15789249	15790352	464.8
Arthropoda	GCA_905220545.1_PolB1_124	PolB1	GCA_905220545.1	HG992198.1	620540	624253	1238	603863	604303	47.7
Arthropoda	GCA_905220545.1_PolB1_25	PolB1	GCA_905220545.1	HG992199.1	8001747	7998034	1238	7994846	7995949	464.8
Arthropoda	GCA_905220545.1_PolB1_26	PolB1	GCA_905220545.1	HG992199.1	10087098	10083385	1238	10080197	10081300	464.8
Arthropoda	GCA_905220545.1_PolB1_27	PolB1	GCA_905220545.1	HG992200.1	1053425	1049712	1238	1046524	1047627	464.8
Arthropoda	GCA_905220545.1_PolB1_28	PolB1	GCA_905220545.1	HG992200.1	7996541	7992828	1238	7989640	7990743	464.8
Arthropoda	GCA_905220545.1_PolB1_29	PolB1	GCA_905220545.1	HG992200.1	11954432	11958145	1238	11960182	11961285	464.8
Arthropoda	GCA_905220545.1_PolB1_30	PolB1	GCA_905220545.1	HG992200.1	13757956	13754243	1238	13751055	13752158	464.8
Arthropoda	GCA_905220545.1_PolB1_106	PolB1	GCA_905220545.1	HG992201.1	4427309	4423596	1238	4420408	4421511	464.8
Arthropoda	GCA_905220545.1_PolB1_91	PolB1	GCA_905220545.1	HG992202.1	9257079	9260792	1238	9262877	9263980	464.8
Arthropoda	GCA_905220545.1_PolB1_92	PolB1	GCA_905220545.1	HG992202.1	12961573	12957860	1238	12954672	12955775	464.8
Arthropoda	GCA_905220545.1_PolB1_94	PolB1	GCA_905220545.1	HG992203.1	11210980	11207267	1238	11204079	11205182	464.8
Arthropoda	GCA_905220545.1_PolB1_5	PolB1	GCA_905220545.1	HG992205.1	1647184	1643471	1238	1640283	1641386	464.8
Arthropoda	GCA_905220545.1_PolB1_6	PolB1	GCA_905220545.1	HG992205.1	5721679	5725392	1238	5727477	5728580	464.8
Arthropoda	GCA_905220545.1_PolB1_7	PolB1	GCA_905220545.1	HG992206.1	2352273	2355986	1238	2358023	2359126	464.8
Arthropoda	GCA_905220545.1_PolB1_8	PolB1	GCA_905220545.1	HG992206.1	5909504	5905791	1238	5902603	5903706	464.5
Arthropoda	GCA_905220545.1_PolB1_9	PolB1	GCA_905220545.1	HG992206.1	6133023	6129310	1238	6126122	6127225	464.8
Arthropoda	GCA_905220545.1_PolB1_95	PolB1	GCA_905220545.1	HG992207.1	150685	147674	1004	142394	143497	464.8
Arthropoda	GCA_905220545.1_PolB1_96	PolB1	GCA_905220545.1	HG992207.1	2061308	2057595	1238	2054410	2055513	464.8
Arthropoda	GCA_905231865.2_PolB1_10	PolB1	GCA_905231865.2	HG993134.1	48839	52375	1179	55724	56662	337.4
Arthropoda	GCA_905231865.2_PolB1_11	PolB1	GCA_905231865.2	HG993136.1	4038465	4034899	1189	4031623	4032567	335.1
Arthropoda	GCA_905231865.2_PolB1_12	PolB1	GCA_905231865.2	HG993136.1	4549959	4546666	1098	4544205	4546253	60.4
Arthropoda	GCA_905231865.2_PolB1_13	PolB1	GCA_905231865.2	HG993136.1	5957368	5954075	1098	5951617	5953662	60.4
Arthropoda	GCA_905231865.2_PolB1_14	PolB1	GCA_905231865.2	HG993136.1	8743545	8747111	1189	8732768	8733442	52
Arthropoda	GCA_905231865.2_PolB1_15	PolB1	GCA_905231865.2	HG993136.1	8753335	8749769	1189	8732768	8733442	52
Arthropoda	GCA_905231865.2_PolB1_16	PolB1	GCA_905231865.2	HG993136.1	8878858	8876099	920	8888257	8890524	43.3
Arthropoda	GCA_905231865.2_PolB1_17	PolB1	GCA_905231865.2	HG993136.1	11315691	11312170	1174	11304580	11308224	56.4
Arthropoda	GCA_905231865.2_PolB1_18	PolB1	GCA_905231865.2	HG993136.1	14661010	14664522	1171	14668135	14669067	329.6
Arthropoda	GCA_905231865.2_PolB1_6	PolB1	GCA_905231865.2	HG993137.1	11602995	11599708	1096	11596436	11597380	336.2
Arthropoda	GCA_905231865.2_PolB1_7	PolB1	GCA_905231865.2	HG993140.1	8140671	8137105	1189	8153502	8155364	60.6
Arthropoda	GCA_905231865.2_PolB1_8	PolB1	GCA_905231865.2	HG993140.1	10273826	10277548	1241	10289410	10290102	46.7
Arthropoda	GCA_905231865.2_PolB1_4	PolB1	GCA_905231865.2	HG993146.1	4742602	4739036	1189	4726132	4730391	54.1
Arthropoda	GCA_905231865.2_PolB1_5	PolB1	GCA_905231865.2	HG993147.1	12421176	12424898	1241	12426851	12427969	463.1
Arthropoda	GCA_905231865.2_PolB1_9	PolB1	GCA_905231865.2	HG993155.1	7075117	7071764	1118	7068475	7069593	464.1
Arthropoda	GCA_905231865.2_PolB1_1	PolB1	GCA_905231865.2	HG993159.1	225411	228977	1189	231305	232249	335.1
Arthropoda	GCA_905231865.2_PolB1_2	PolB1	GCA_905231865.2	HG993159.1	5096603	5093037	1189	5075745	5076962	63.6
Arthropoda	GCA_905231865.2_PolB1_3	PolB1	GCA_905231865.2	HG993159.1	5448310	5445014	1099	5441741	5442685	335.1
Arthropoda	GCA_905231875.1_PolB1_5	PolB1	GCA_905231875.1	CAJNIV010000029.1	11279871	11283407	1179	11286756	11287694	337.4
Arthropoda	GCA_905231875.1_PolB1_1	PolB1	GCA_905231875.1	CAJNIV010000043.1	406969	410262	1098	410675	412816	60.5
Arthropoda	GCA_905231875.1_PolB1_2	PolB1	GCA_905231875.1	CAJNIV010000053.1	842674	846240	1189	848569	849450	311.5
Arthropoda	GCA_905231875.1_PolB1_3	PolB1	GCA_905231875.1	CAJNIV010000187.1	40431	43724	1098	44137	46275	60.4
Arthropoda	GCA_905231875.1_PolB1_4	PolB1	GCA_905231875.1	CAJNIV010000206.1	3291964	3294840	959	3287833	3290103	21.2
Arthropoda	GCA_905231885.1_PolB1_8	PolB1	GCA_905231885.1	HG993163.1	13130390	13134217	1276	13136154	13137254	450.1
Arthropoda	GCA_905231885.1_PolB1_11	PolB1	GCA_905231885.1	HG993164.1	5503567	5499743	1275	5496707	5497807	452.4
Arthropoda	GCA_905231885.1_PolB1_30	PolB1	GCA_905231885.1	HG993165.1	4330423	4326671	1251	4323634	4324734	452.4
Arthropoda	GCA_905231885.1_PolB1_15	PolB1	GCA_905231885.1	HG993166.1	8032702	8028875	1276	8025838	8026938	448.2
Arthropoda	GCA_905231885.1_PolB1_16	PolB1	GCA_905231885.1	HG993166.1	10995143	10998952	1270	11000889	11001989	452.4
Arthropoda	GCA_905231885.1_PolB1_17	PolB1	GCA_905231885.1	HG993166.1	12765180	12768977	1266	12770914	12772014	452.6
Arthropoda	GCA_905231885.1_PolB1_18	PolB1	GCA_905231885.1	HG993167.1	1252526	1256317	1264	1258254	1259354	452.4
Arthropoda	GCA_905231885.1_PolB1_20	PolB1	GCA_905231885.1	HG993167.1	8070143	8073973	1277	8075910	8077010	452.4
Arthropoda	GCA_905231885.1_PolB1_1	PolB1	GCA_905231885.1	HG993168.1	603225	599455	1257	596418	597518	452.4
Arthropoda	GCA_905231885.1_PolB1_2	PolB1	GCA_905231885.1	HG993168.1	11345355	11341585	1257	11337233	11338165	377.3
Arthropoda	GCA_905231885.1_PolB1_3	PolB1	GCA_905231885.1	HG993168.1	13190194	13193742	1183	13195932	13197032	449.2
Arthropoda	GCA_905231885.1_PolB1_9	PolB1	GCA_905231885.1	HG993171.1	12131446	12127613	1278	12124346	12125446	452.4
Arthropoda	GCA_905231885.1_PolB1_10	PolB1	GCA_905231885.1	HG993171.1	12186695	12190489	1265	12192425	12193525	452.4
Arthropoda	GCA_905231885.1_PolB1_14	PolB1	GCA_905231885.1	HG993172.1	11674421	11678215	1265	11680152	11681252	451
Arthropoda	GCA_905231885.1_PolB1_4	PolB1	GCA_905231885.1	HG993173.1	9623602	9627426	1275	9629362	9630462	452.4
Arthropoda	GCA_905231885.1_PolB1_21	PolB1	GCA_905231885.1	HG993174.1	7482102	7485929	1276	7487866	7488966	452.4
Arthropoda	GCA_905231885.1_PolB1_23	PolB1	GCA_905231885.1	HG993174.1	11758877	11762572	1232	11764509	11765609	452.4
Arthropoda	GCA_905231885.1_PolB1_24	PolB1	GCA_905231885.1	HG993174.1	11865097	11861303	1265	11858266	11859366	452.5
Arthropoda	GCA_905231885.1_PolB1_12	PolB1	GCA_905231885.1	HG993175.1	6934816	6938640	1275	6940577	6941677	452.5
Arthropoda	GCA_905231885.1_PolB1_25	PolB1	GCA_905231885.1	HG993177.1	1768160	1771927	1256	1774353	1774973	253.6
Arthropoda	GCA_905231885.1_PolB1_26	PolB1	GCA_905231885.1	HG993181.1	11303182	11299358	1275	11296321	11297421	452.4
Arthropoda	GCA_905231885.1_PolB1_5	PolB1	GCA_905231885.1	HG993182.1	2664989	2661159	1277	2658122	2659222	450
Arthropoda	GCA_905231885.1_PolB1_6	PolB1	GCA_905231885.1	HG993182.1	3726424	3722627	1266	3720056	3720718	278.6
Arthropoda	GCA_905231885.1_PolB1_7	PolB1	GCA_905231885.1	HG993182.1	7579352	7582357	1002	7587061	7587999	360.4
Arthropoda	GCA_905231885.1_PolB1_27	PolB1	GCA_905231885.1	HG993183.1	8205573	8201803	1257	8198766	8199866	452.4
Arthropoda	GCA_905231885.1_PolB1_28	PolB1	GCA_905231885.1	HG993183.1	10341438	10345202	1255	10347139	10348239	452.4
Arthropoda	GCA_905231885.1_PolB1_29	PolB1	GCA_905231885.1	HG993184.1	7781167	7777343	1275	7774306	7775406	452.4
Arthropoda	GCA_905231895.1_PolB1_24	PolB1	GCA_905231895.1	CAJNIW010000001.1	10695015	10691212	1268	10688175	10689275	452.4
Arthropoda	GCA_905231895.1_PolB1_6	PolB1	GCA_905231895.1	CAJNIW010000002.1	3344234	3348061	1276	3349996	3351096	452.4
Arthropoda	GCA_905231895.1_PolB1_7	PolB1	GCA_905231895.1	CAJNIW010000002.1	4505719	4501928	1264	4498892	4499992	449.9
Arthropoda	GCA_905231895.1_PolB1_8	PolB1	GCA_905231895.1	CAJNIW010000002.1	8164964	8167858	965	8170693	8171793	452.4
Arthropoda	GCA_905231895.1_PolB1_9	PolB1	GCA_905231895.1	CAJNIW010000002.1	12891272	12887475	1266	12884438	12885538	452.4
Arthropoda	GCA_905231895.1_PolB1_25	PolB1	GCA_905231895.1	CAJNIW010000005.1	1533945	1537769	1275	1539706	1540806	452.5
Arthropoda	GCA_905231895.1_PolB1_26	PolB1	GCA_905231895.1	CAJNIW010000005.1	6390613	6386822	1264	6384058	6384885	334.4
Arthropoda	GCA_905231895.1_PolB1_19	PolB1	GCA_905231895.1	CAJNIW010000012.1	6725089	6728937	1283	6730874	6731974	451.8
Arthropoda	GCA_905231895.1_PolB1_10	PolB1	GCA_905231895.1	CAJNIW010000013.1	2124669	2128463	1265	2130400	2131500	452.4
Arthropoda	GCA_905231895.1_PolB1_11	PolB1	GCA_905231895.1	CAJNIW010000013.1	8869856	8873584	1243	8881012	8884656	63.3
Arthropoda	GCA_905231895.1_PolB1_27	PolB1	GCA_905231895.1	CAJNIW010000015.1	3993756	3997580	1275	3999517	4000617	452.4
Arthropoda	GCA_905231895.1_PolB1_20	PolB1	GCA_905231895.1	CAJNIW010000016.1	2849938	2852682	915	2854762	2855862	448
Arthropoda	GCA_905231895.1_PolB1_12	PolB1	GCA_905231895.1	CAJNIW010000029.1	996033	992824	1070	989787	990887	452.4
Arthropoda	GCA_905231895.1_PolB1_13	PolB1	GCA_905231895.1	CAJNIW010000029.1	6760411	6756641	1257	6753604	6754704	450.7
Arthropoda	GCA_905231895.1_PolB1_28	PolB1	GCA_905231895.1	CAJNIW010000030.1	2844176	2841360	939	2838337	2839437	449.7
Arthropoda	GCA_905231895.1_PolB1_29	PolB1	GCA_905231895.1	CAJNIW010000030.1	2888533	2884709	1275	2881672	2882772	452.2
Arthropoda	GCA_905231895.1_PolB1_15	PolB1	GCA_905231895.1	CAJNIW010000032.1	3780386	3776619	1256	3773579	3774682	449.5
Arthropoda	GCA_905231895.1_PolB1_21	PolB1	GCA_905231895.1	CAJNIW010000036.1	871212	874994	1261	876917	878017	449.8
Arthropoda	GCA_905231895.1_PolB1_2	PolB1	GCA_905231895.1	CAJNIW010000038.1	4165324	4169106	1261	4171043	4172143	452.5
Arthropoda	GCA_905231895.1_PolB1_22	PolB1	GCA_905231895.1	CAJNIW010000044.1	350531	346761	1257	343724	344824	451.6
Arthropoda	GCA_905231895.1_PolB1_3	PolB1	GCA_905231895.1	CAJNIW010000045.1	745844	749674	1277	751611	752711	452.4
Arthropoda	GCA_905231895.1_PolB1_4	PolB1	GCA_905231895.1	CAJNIW010000045.1	1594427	1590657	1257	1583347	1584447	452.6
Arthropoda	GCA_905231895.1_PolB1_5	PolB1	GCA_905231895.1	CAJNIW010000045.1	1763707	1759880	1276	1756843	1757943	450.2
Arthropoda	GCA_905231895.1_PolB1_23	PolB1	GCA_905231895.1	CAJNIW010000051.1	6578769	6574999	1257	6571987	6573087	452.4
Arthropoda	GCA_905231895.1_PolB1_16	PolB1	GCA_905231895.1	CAJNIW010000058.1	664934	668716	1261	670629	671729	448.6
Arthropoda	GCA_905231895.1_PolB1_17	PolB1	GCA_905231895.1	CAJNIW010000062.1	2281353	2285144	1264	2287081	2288181	452.4
Arthropoda	GCA_905231895.1_PolB1_18	PolB1	GCA_905231895.1	CAJNIW010000062.1	3426971	3423168	1268	3404248	3405909	58.6
Arthropoda	GCA_905231895.1_PolB1_1	PolB1	GCA_905231895.1	CAJNIW010000066.1	556931	560722	1264	562609	563709	453
Arthropoda	GCA_905332375.1_PolB1_4	PolB1	GCA_905332375.1	CAJOBZ010000005.1	647390	651073	1228	653267	653812	190.3
Arthropoda	GCA_905332375.1_PolB1_5	PolB1	GCA_905332375.1	CAJOBZ010000014.1	5125156	5122325	944	5118316	5119407	449.6
Arthropoda	GCA_905332375.1_PolB1_2	PolB1	GCA_905332375.1	CAJOBZ010000026.1	3585957	3589757	1267	3591694	3592794	452.4
Arthropoda	GCA_905332375.1_PolB1_3	PolB1	GCA_905332375.1	CAJOBZ010000030.1	983389	986154	922	965653	967143	53.9
Arthropoda	GCA_905332915.1_PolB1_35	PolB1	GCA_905332915.1	CAJOST010000008.1	12170	8661	1170	2503	3183	205.2
Arthropoda	GCA_905332915.1_PolB1_36	PolB1	GCA_905332915.1	HG995286.1	7907508	7903936	1191	7900673	7901611	328
Arthropoda	GCA_905332915.1_PolB1_1	PolB1	GCA_905332915.1	HG995287.1	5664360	5660851	1170	5654420	5655379	332.1
Arthropoda	GCA_905332915.1_PolB1_2	PolB1	GCA_905332915.1	HG995287.1	15754469	15757984	1172	15761111	15762046	318.8
Arthropoda	GCA_905332915.1_PolB1_3	PolB1	GCA_905332915.1	HG995287.1	19634465	19630893	1191	19627630	19628568	326
Arthropoda	GCA_905332915.1_PolB1_4	PolB1	GCA_905332915.1	HG995288.1	19703230	19699715	1172	19689741	19690679	320.2
Arthropoda	GCA_905332915.1_PolB1_17	PolB1	GCA_905332915.1	HG995289.1	787148	790720	1191	793045	793983	327.6
Arthropoda	GCA_905332915.1_PolB1_18	PolB1	GCA_905332915.1	HG995289.1	20172852	20169280	1191	20165438	20166379	323
Arthropoda	GCA_905332915.1_PolB1_19	PolB1	GCA_905332915.1	HG995289.1	20179799	20183368	1190	20186224	20187165	323
Arthropoda	GCA_905332915.1_PolB1_45	PolB1	GCA_905332915.1	HG995290.1	2547660	2544118	1181	2537686	2538645	332.1
Arthropoda	GCA_905332915.1_PolB1_46	PolB1	GCA_905332915.1	HG995290.1	5748819	5745310	1170	5738877	5739836	332.1
Arthropoda	GCA_905332915.1_PolB1_20	PolB1	GCA_905332915.1	HG995291.1	164650	168159	1170	185503	188052	65
Arthropoda	GCA_905332915.1_PolB1_21	PolB1	GCA_905332915.1	HG995291.1	12954687	12958259	1191	12961130	12962071	323
Arthropoda	GCA_905332915.1_PolB1_22	PolB1	GCA_905332915.1	HG995291.1	14756070	14752561	1170	14746124	14747083	332.1
Arthropoda	GCA_905332915.1_PolB1_23	PolB1	GCA_905332915.1	HG995291.1	22011950	22008441	1170	22002008	22002967	332.1
Arthropoda	GCA_905332915.1_PolB1_37	PolB1	GCA_905332915.1	HG995293.1	6107612	6104103	1170	6097671	6098630	332.1
Arthropoda	GCA_905332915.1_PolB1_5	PolB1	GCA_905332915.1	HG995294.1	1842953	1846468	1172	1849581	1850519	320.2
Arthropoda	GCA_905332915.1_PolB1_6	PolB1	GCA_905332915.1	HG995294.1	16951455	16955027	1191	16957350	16958288	325.5
Arthropoda	GCA_905332915.1_PolB1_7	PolB1	GCA_905332915.1	HG995294.1	19149117	19152626	1170	19169923	19172520	51.1
Arthropoda	GCA_905332915.1_PolB1_8	PolB1	GCA_905332915.1	HG995297.1	2287146	2284417	910	2278523	2279458	322.8
Arthropoda	GCA_905332915.1_PolB1_9	PolB1	GCA_905332915.1	HG995297.1	9880108	9876593	1172	9872553	9873491	320.3
Arthropoda	GCA_905332915.1_PolB1_10	PolB1	GCA_905332915.1	HG995297.1	13622226	13618654	1191	13615391	13616329	328.2
Arthropoda	GCA_905332915.1_PolB1_24	PolB1	GCA_905332915.1	HG995298.1	3493038	3496547	1170	3502020	3502979	332.1
Arthropoda	GCA_905332915.1_PolB1_25	PolB1	GCA_905332915.1	HG995298.1	6767654	6764388	1089	6760337	6761275	320.2
Arthropoda	GCA_905332915.1_PolB1_26	PolB1	GCA_905332915.1	HG995298.1	9302364	9298855	1170	9292424	9293383	332.1
Arthropoda	GCA_905332915.1_PolB1_27	PolB1	GCA_905332915.1	HG995299.1	2264465	2260956	1170	2253860	2258086	42.9
Arthropoda	GCA_905332915.1_PolB1_28	PolB1	GCA_905332915.1	HG995299.1	7934192	7930683	1170	7924245	7925204	332.1
Arthropoda	GCA_905332915.1_PolB1_29	PolB1	GCA_905332915.1	HG995300.1	1438330	1441902	1191	1444225	1445163	328
Arthropoda	GCA_905332915.1_PolB1_30	PolB1	GCA_905332915.1	HG995300.1	14117080	14113571	1170	14107143	14108102	334.2
Arthropoda	GCA_905332915.1_PolB1_38	PolB1	GCA_905332915.1	HG995301.1	7109601	7106092	1170	7099655	7100614	332.1
Arthropoda	GCA_905332915.1_PolB1_39	PolB1	GCA_905332915.1	HG995301.1	13298360	13294836	1175	13290239	13291195	330.7
Arthropoda	GCA_905332915.1_PolB1_11	PolB1	GCA_905332915.1	HG995303.1	1915831	1912259	1191	1931734	1932534	35.7
Arthropoda	GCA_905332915.1_PolB1_12	PolB1	GCA_905332915.1	HG995303.1	15291676	15295185	1170	15301397	15302014	44.2
Arthropoda	GCA_905332915.1_PolB1_47	PolB1	GCA_905332915.1	HG995305.1	2403432	2399923	1170	2386433	2387392	332.1
Arthropoda	GCA_905332915.1_PolB1_48	PolB1	GCA_905332915.1	HG995305.1	15257468	15261040	1191	15263365	15264303	328
Arthropoda	GCA_905332915.1_PolB1_50	PolB1	GCA_905332915.1	HG995306.1	6766240	6769824	1195	6756274	6760566	42.5
Arthropoda	GCA_905332915.1_PolB1_51	PolB1	GCA_905332915.1	HG995306.1	9094233	9097787	1185	9101368	9102306	319.7
Arthropoda	GCA_905332915.1_PolB1_52	PolB1	GCA_905332915.1	HG995306.1	10039608	10043117	1170	10048592	10049551	332.1
Arthropoda	GCA_905332915.1_PolB1_53	PolB1	GCA_905332915.1	HG995306.1	10729848	10733402	1185	10736286	10737227	324.3
Arthropoda	GCA_905332915.1_PolB1_54	PolB1	GCA_905332915.1	HG995306.1	11953837	11957346	1170	11962821	11963780	332.1
Arthropoda	GCA_905332915.1_PolB1_55	PolB1	GCA_905332915.1	HG995306.1	13072812	13076381	1190	13079237	13080178	323
Arthropoda	GCA_905332915.1_PolB1_56	PolB1	GCA_905332915.1	HG995306.1	15154170	15157517	1116	15166745	15167683	320
Arthropoda	GCA_905332915.1_PolB1_41	PolB1	GCA_905332915.1	HG995307.1	3717561	3721076	1172	3724203	3725141	319.6
Arthropoda	GCA_905332915.1_PolB1_42	PolB1	GCA_905332915.1	HG995307.1	4074136	4077645	1170	4083123	4084082	332.1
Arthropoda	GCA_905332915.1_PolB1_43	PolB1	GCA_905332915.1	HG995307.1	10603029	10606364	1112	10611841	10612800	332.2
Arthropoda	GCA_905332915.1_PolB1_57	PolB1	GCA_905332915.1	HG995309.1	3311659	3315228	1190	3318082	3319023	323
Arthropoda	GCA_905332915.1_PolB1_31	PolB1	GCA_905332915.1	HG995310.1	5236270	5232761	1170	5226329	5227288	332.1
Arthropoda	GCA_905332915.1_PolB1_32	PolB1	GCA_905332915.1	HG995310.1	11285471	11289040	1190	11291899	11292840	322.6
Arthropoda	GCA_905332915.1_PolB1_33	PolB1	GCA_905332915.1	HG995310.1	15967840	15964331	1170	15957895	15958854	331.2
Arthropoda	GCA_905332915.1_PolB1_13	PolB1	GCA_905332915.1	HG995312.1	3706917	3710489	1191	3712812	3713750	328
Arthropoda	GCA_905332915.1_PolB1_14	PolB1	GCA_905332915.1	HG995312.1	6761624	6758109	1172	6754040	6754978	319.7
Arthropoda	GCA_905332915.1_PolB1_15	PolB1	GCA_905332915.1	HG995312.1	13885349	13888858	1170	13894331	13895290	332.1
Arthropoda	GCA_905332915.1_PolB1_16	PolB1	GCA_905332915.1	HG995313.1	14711999	14715508	1170	14720985	14721944	332.1
Arthropoda	GCA_905332915.1_PolB1_34	PolB1	GCA_905332915.1	HG995316.1	10215896	10212387	1170	10205959	10206918	334.2
Arthropoda	GCA_905332925.1_PolB1_26	PolB1	GCA_905332925.1	CAJOSJ010000001.1	877688	881203	1172	884330	884938	212.3
Arthropoda	GCA_905332925.1_PolB1_27	PolB1	GCA_905332925.1	CAJOSJ010000004.1	6811027	6814212	1062	6817636	6818571	319.4
Arthropoda	GCA_905332925.1_PolB1_21	PolB1	GCA_905332925.1	CAJOSJ010000008.1	3576086	3579595	1170	3585066	3586025	332.1
Arthropoda	GCA_905332925.1_PolB1_2	PolB1	GCA_905332925.1	CAJOSJ010000011.1	1327503	1331075	1191	1309036	1312131	44.5
Arthropoda	GCA_905332925.1_PolB1_19	PolB1	GCA_905332925.1	CAJOSJ010000012.1	606502	610011	1170	615490	616449	332.1
Arthropoda	GCA_905332925.1_PolB1_3	PolB1	GCA_905332925.1	CAJOSJ010000016.1	34998	38570	1191	40916	41854	328.3
Arthropoda	GCA_905332925.1_PolB1_4	PolB1	GCA_905332925.1	CAJOSJ010000018.1	13377	10672	902	15321	17720	60.9
Arthropoda	GCA_905332925.1_PolB1_8	PolB1	GCA_905332925.1	CAJOSJ010000025.1	2135960	2132451	1170	2126019	2126978	331.3
Arthropoda	GCA_905332925.1_PolB1_9	PolB1	GCA_905332925.1	CAJOSJ010000025.1	2310265	2313774	1170	2319247	2320206	332.1
Arthropoda	GCA_905332925.1_PolB1_28	PolB1	GCA_905332925.1	CAJOSJ010000032.1	572385	575894	1170	584066	586072	51.9
Arthropoda	GCA_905332925.1_PolB1_14	PolB1	GCA_905332925.1	CAJOSJ010000034.1	2667558	2664049	1170	2657619	2658578	332.1
Arthropoda	GCA_905332925.1_PolB1_20	PolB1	GCA_905332925.1	CAJOSJ010000038.1	45543	48707	1055	54078	54602	180.7
Arthropoda	GCA_905332925.1_PolB1_29	PolB1	GCA_905332925.1	CAJOSJ010000043.1	2856674	2853165	1170	2838916	2842044	49.9
Arthropoda	GCA_905332925.1_PolB1_5	PolB1	GCA_905332925.1	CAJOSJ010000052.1	11931	8785	1049	3393	5915	23.7
Arthropoda	GCA_905332925.1_PolB1_10	PolB1	GCA_905332925.1	CAJOSJ010000056.1	33783	37355	1191	39566	40504	327
Arthropoda	GCA_905332925.1_PolB1_1	PolB1	GCA_905332925.1	CAJOSJ010000057.1	41383	37868	1172	24075	25469	46.9
Arthropoda	GCA_905332925.1_PolB1_24	PolB1	GCA_905332925.1	CAJOSJ010000080.1	3065810	3062301	1170	3055871	3056830	332.1
Arthropoda	GCA_905332925.1_PolB1_11	PolB1	GCA_905332925.1	CAJOSJ010000093.1	3261	6770	1170	12242	13201	332.1
Arthropoda	GCA_905332925.1_PolB1_12	PolB1	GCA_905332925.1	CAJOSJ010000093.1	3945337	3941822	1172	3937771	3938709	320.2
Arthropoda	GCA_905332925.1_PolB1_13	PolB1	GCA_905332925.1	CAJOSJ010000095.1	308232	311741	1170	317213	318172	332.1
Arthropoda	GCA_905332925.1_PolB1_23	PolB1	GCA_905332925.1	CAJOSJ010000103.1	292598	296167	1190	304977	306431	54.7
Arthropoda	GCA_905332925.1_PolB1_6	PolB1	GCA_905332925.1	CAJOSJ010000111.1	294884	298393	1170	303872	304831	332.1
Arthropoda	GCA_905332925.1_PolB1_15	PolB1	GCA_905332925.1	CAJOSJ010000112.1	365548	362033	1172	357964	358902	319
Arthropoda	GCA_905332925.1_PolB1_16	PolB1	GCA_905332925.1	CAJOSJ010000112.1	1760703	1757194	1170	1773197	1773880	35
Arthropoda	GCA_905332925.1_PolB1_7	PolB1	GCA_905332925.1	CAJOSJ010000118.1	2354426	2357935	1170	2363412	2364371	332.1
Arthropoda	GCA_905332925.1_PolB1_25	PolB1	GCA_905332925.1	CAJOSJ010000196.1	6601	10110	1170	15588	16547	332.1
Arthropoda	GCA_905332925.1_PolB1_22	PolB1	GCA_905332925.1	CAJOSJ010000219.1	5336	8845	1170	14323	15282	332.1
Arthropoda	GCA_905332925.1_PolB1_17	PolB1	GCA_905332925.1	CAJOSJ010000220.1	5468	8977	1170	14455	15414	332.1
Arthropoda	GCA_905332945.1_PolB1_20	PolB1	GCA_905332945.1	CAJOSY010000028.1	153563	157078	1172	163220	164167	337.1
Arthropoda	GCA_905332945.1_PolB1_61	PolB1	GCA_905332945.1	CAJOSY010000064.1	565683	562720	988	549869	552070	63.2
Arthropoda	GCA_905332945.1_PolB1_11	PolB1	GCA_905332945.1	CAJOSY010000067.1	305686	302126	1187	296215	297171	324.2
Arthropoda	GCA_905332945.1_PolB1_72	PolB1	GCA_905332945.1	CAJOSY010000077.1	227134	230649	1172	236050	236997	330.1
Arthropoda	GCA_905332945.1_PolB1_18	PolB1	GCA_905332945.1	CAJOSY010000125.1	69	3584	1172	9714	10661	339.4
Arthropoda	GCA_905332945.1_PolB1_9	PolB1	GCA_905332945.1	CAJOSY010000253.1	2	3412	1137	9542	10489	339.4
Arthropoda	GCA_905332945.1_PolB1_64	PolB1	GCA_905332945.1	CAJOSY010000277.1	266713	270297	1195	272573	273511	323.3
Arthropoda	GCA_905332945.1_PolB1_13	PolB1	GCA_905332945.1	CAJOSY010000430.1	269396	272911	1172	286607	287905	77.1
Arthropoda	GCA_905332945.1_PolB1_69	PolB1	GCA_905332945.1	CAJOSY010000490.1	155462	159046	1195	161333	162271	320.1
Arthropoda	GCA_905332945.1_PolB1_38	PolB1	GCA_905332945.1	CAJOSY010000511.1	41388	44981	1198	47061	48023	312
Arthropoda	GCA_905332945.1_PolB1_48	PolB1	GCA_905332945.1	CAJOSY010000547.1	22606	19025	1194	16028	17032	320.7
Arthropoda	GCA_905332945.1_PolB1_14	PolB1	GCA_905332945.1	CAJOSY010000662.1	287483	290998	1172	270081	272645	63.3
Arthropoda	GCA_905332945.1_PolB1_15	PolB1	GCA_905332945.1	CAJOSY010000662.1	301644	305159	1172	311302	312249	340.1
Arthropoda	GCA_905332945.1_PolB1_16	PolB1	GCA_905332945.1	CAJOSY010000662.1	315804	319319	1172	311302	312249	340.1
Arthropoda	GCA_905332945.1_PolB1_5	PolB1	GCA_905332945.1	CAJOSY010000744.1	151816	148232	1195	145411	145956	187
Arthropoda	GCA_905332945.1_PolB1_35	PolB1	GCA_905332945.1	CAJOSY010000832.1	256717	260232	1172	239466	242192	47
Arthropoda	GCA_905332945.1_PolB1_73	PolB1	GCA_905332945.1	CAJOSY010000845.1	313227	309646	1194	306649	307653	322.1
Arthropoda	GCA_905332945.1_PolB1_6	PolB1	GCA_905332945.1	CAJOSY010000873.1	143963	140832	1044	134484	135440	324.2
Arthropoda	GCA_905332945.1_PolB1_41	PolB1	GCA_905332945.1	CAJOSY010000973.1	72845	69972	958	65802	66362	132.6
Arthropoda	GCA_905332945.1_PolB1_55	PolB1	GCA_905332945.1	CAJOSY010001042.1	74101	77685	1195	79961	80899	320.1
Arthropoda	GCA_905332945.1_PolB1_47	PolB1	GCA_905332945.1	CAJOSY010001049.1	21419	17904	1172	10826	11773	340.1
Arthropoda	GCA_905332945.1_PolB1_42	PolB1	GCA_905332945.1	CAJOSY010001088.1	101111	104704	1198	106784	107746	312
Arthropoda	GCA_905332945.1_PolB1_58	PolB1	GCA_905332945.1	CAJOSY010001196.1	721629	725222	1198	727302	728264	312
Arthropoda	GCA_905332945.1_PolB1_7	PolB1	GCA_905332945.1	CAJOSY010001328.1	173284	176844	1187	181801	182757	316
Arthropoda	GCA_905332945.1_PolB1_74	PolB1	GCA_905332945.1	CAJOSY010001376.1	39620	36060	1187	17357	19243	54.6
Arthropoda	GCA_905332945.1_PolB1_43	PolB1	GCA_905332945.1	CAJOSY010001381.1	162383	158868	1172	151790	152737	340.1
Arthropoda	GCA_905332945.1_PolB1_57	PolB1	GCA_905332945.1	CAJOSY010001533.1	18738	15241	1166	11933	12871	320.1
Arthropoda	GCA_905332945.1_PolB1_49	PolB1	GCA_905332945.1	CAJOSY010001551.1	99785	103366	1194	105360	106364	322.1
Arthropoda	GCA_905332945.1_PolB1_40	PolB1	GCA_905332945.1	CAJOSY010001592.1	233835	230320	1172	223228	224175	340.1
Arthropoda	GCA_905332945.1_PolB1_70	PolB1	GCA_905332945.1	CAJOSY010001602.1	138077	141670	1198	143748	144710	314.2
Arthropoda	GCA_905332945.1_PolB1_36	PolB1	GCA_905332945.1	CAJOSY010001637.1	30329	33910	1194	35903	36907	322.1
Arthropoda	GCA_905332945.1_PolB1_62	PolB1	GCA_905332945.1	CAJOSY010001753.1	51927	48343	1195	45129	46067	320.1
Arthropoda	GCA_905332945.1_PolB1_77	PolB1	GCA_905332945.1	CAJOSY010001764.1	136160	133113	1016	126683	127639	319.1
Arthropoda	GCA_905332945.1_PolB1_4	PolB1	GCA_905332945.1	CAJOSY010001971.1	434259	430666	1198	427624	428586	310.6
Arthropoda	GCA_905332945.1_PolB1_21	PolB1	GCA_905332945.1	CAJOSY010001977.1	11555	7995	1187	2080	3036	324.8
Arthropoda	GCA_905332945.1_PolB1_63	PolB1	GCA_905332945.1	CAJOSY010002072.1	51285	54857	1191	57023	57961	331.1
Arthropoda	GCA_905332945.1_PolB1_53	PolB1	GCA_905332945.1	CAJOSY010002077.1	38983	35402	1194	32405	33409	322.1
Arthropoda	GCA_905332945.1_PolB1_10	PolB1	GCA_905332945.1	CAJOSY010002098.1	94401	98105	1235	100317	101417	464.9
Arthropoda	GCA_905332945.1_PolB1_22	PolB1	GCA_905332945.1	CAJOSY010002111.1	592009	588428	1194	585431	586435	319.1
Arthropoda	GCA_905332945.1_PolB1_30	PolB1	GCA_905332945.1	CAJOSY010002119.1	91286	87705	1194	84708	85712	317.4
Arthropoda	GCA_905332945.1_PolB1_59	PolB1	GCA_905332945.1	CAJOSY010002145.1	20012	17223	930	9419	10366	338.8
Arthropoda	GCA_905332945.1_PolB1_54	PolB1	GCA_905332945.1	CAJOSY010002372.1	201163	197582	1194	194585	195589	322.1
Arthropoda	GCA_905332945.1_PolB1_24	PolB1	GCA_905332945.1	CAJOSY010002412.1	19076	15516	1187	9638	10594	315.5
Arthropoda	GCA_905332945.1_PolB1_34	PolB1	GCA_905332945.1	CAJOSY010002490.1	41133	44714	1194	46707	47711	322.1
Arthropoda	GCA_905332945.1_PolB1_26	PolB1	GCA_905332945.1	CAJOSY010002790.1	100470	103334	955	105328	106239	272.1
Arthropoda	GCA_905332945.1_PolB1_50	PolB1	GCA_905332945.1	CAJOSY010002805.1	7947	4378	1190	1282	2220	333
Arthropoda	GCA_905332945.1_PolB1_60	PolB1	GCA_905332945.1	CAJOSY010002839.1	16477	20100	1208	34791	35747	324.2
Arthropoda	GCA_905332945.1_PolB1_39	PolB1	GCA_905332945.1	CAJOSY010002849.1	1165	4680	1172	10811	11758	340.1
Arthropoda	GCA_905332945.1_PolB1_23	PolB1	GCA_905332945.1	CAJOSY010003019.1	140424	136840	1195	133626	134564	320.1
Arthropoda	GCA_905332945.1_PolB1_46	PolB1	GCA_905332945.1	CAJOSY010003393.1	67589	64272	1106	58358	59314	322.9
Arthropoda	GCA_905332945.1_PolB1_12	PolB1	GCA_905332945.1	CAJOSY010003458.1	67	3648	1194	21030	23123	60.5
Arthropoda	GCA_905332945.1_PolB1_2	PolB1	GCA_905332945.1	CAJOSY010003696.1	76299	73393	969	66315	67262	340.1
Arthropoda	GCA_905332945.1_PolB1_45	PolB1	GCA_905332945.1	CAJOSY010003785.1	17148	13633	1172	6545	7492	337.5
Arthropoda	GCA_905332945.1_PolB1_65	PolB1	GCA_905332945.1	CAJOSY010003913.1	97804	101319	1172	107449	108396	339.4
Arthropoda	GCA_905332945.1_PolB1_8	PolB1	GCA_905332945.1	CAJOSY010004375.1	91132	93906	925	98931	99419	85.9
Arthropoda	GCA_905332945.1_PolB1_68	PolB1	GCA_905332945.1	CAJOSY010004473.1	46099	49680	1194	51673	52455	210.7
Arthropoda	GCA_905332945.1_PolB1_71	PolB1	GCA_905332945.1	CAJOSY010004514.1	53356	56871	1172	33946	35073	46.3
Arthropoda	GCA_905332945.1_PolB1_51	PolB1	GCA_905332945.1	CAJOSY010004579.1	6094	9642	1183	17126	18082	324.2
Arthropoda	GCA_905332945.1_PolB1_66	PolB1	GCA_905332945.1	CAJOSY010004606.1	12287	15853	1189	7367	9061	32
Arthropoda	GCA_905332945.1_PolB1_17	PolB1	GCA_905332945.1	CAJOSY010004654.1	16091	19606	1172	25730	26677	336
Arthropoda	GCA_905332945.1_PolB1_28	PolB1	GCA_905332945.1	CAJOSY010004781.1	71232	74816	1195	77092	78030	320.1
Arthropoda	GCA_905332945.1_PolB1_37	PolB1	GCA_905332945.1	CAJOSY010004828.1	52854	49948	969	44558	45343	304.5
Arthropoda	GCA_905332945.1_PolB1_76	PolB1	GCA_905332945.1	CAJOSY010005097.1	71479	75063	1195	77339	78277	318.5
Arthropoda	GCA_905332945.1_PolB1_27	PolB1	GCA_905332945.1	CAJOSY010005114.1	19655	23215	1187	31586	32542	324.2
Arthropoda	GCA_905332945.1_PolB1_25	PolB1	GCA_905332945.1	CAJOSY010006027.1	34689	37946	1086	40225	41163	321.2
Arthropoda	GCA_905332945.1_PolB1_3	PolB1	GCA_905332945.1	CAJOSY010006202.1	48384	44803	1194	41806	42810	322.1
Arthropoda	GCA_905332945.1_PolB1_52	PolB1	GCA_905332945.1	CAJOSY010006327.1	21455	24610	1052	27030	28034	322.4
Arthropoda	GCA_905332945.1_PolB1_75	PolB1	GCA_905332945.1	CAJOSY010006709.1	25224	28739	1172	34873	35820	340.1
Arthropoda	GCA_905332945.1_PolB1_56	PolB1	GCA_905332945.1	CAJOSY010006723.1	19968	16408	1187	10494	11450	324.2
Arthropoda	GCA_905332945.1_PolB1_19	PolB1	GCA_905332945.1	CAJOSY010007323.1	10181	13228	1016	15755	16759	321.5
Arthropoda	GCA_905332945.1_PolB1_33	PolB1	GCA_905332945.1	CAJOSY010008195.1	19664	16149	1172	9059	10006	340.1
Arthropoda	GCA_905332945.1_PolB1_1	PolB1	GCA_905332945.1	CAJOSY010008303.1	29694	26179	1172	19086	20033	340.1
Arthropoda	GCA_905332955.1_PolB1_19	PolB1	GCA_905332955.1	CAJOSR010000072.1	970186	966662	1175	960533	961489	317.9
Arthropoda	GCA_905332955.1_PolB1_12	PolB1	GCA_905332955.1	CAJOSR010000116.1	1632333	1635848	1172	1641033	1641989	318.2
Arthropoda	GCA_905332955.1_PolB1_13	PolB1	GCA_905332955.1	CAJOSR010000116.1	4269663	4266139	1175	4260010	4260966	317.9
Arthropoda	GCA_905332955.1_PolB1_28	PolB1	GCA_905332955.1	CAJOSR010000143.1	815214	811690	1175	805569	806525	314.1
Arthropoda	GCA_905332955.1_PolB1_45	PolB1	GCA_905332955.1	CAJOSR010000147.1	608678	605184	1165	624132	626711	59
Arthropoda	GCA_905332955.1_PolB1_38	PolB1	GCA_905332955.1	CAJOSR010000148.1	1214232	1217756	1175	1228449	1229405	317.9
Arthropoda	GCA_905332955.1_PolB1_39	PolB1	GCA_905332955.1	CAJOSR010000150.1	2179795	2176271	1175	2170142	2171098	317.9
Arthropoda	GCA_905332955.1_PolB1_14	PolB1	GCA_905332955.1	CAJOSR010000158.1	918825	921563	913	926905	927861	317.7
Arthropoda	GCA_905332955.1_PolB1_15	PolB1	GCA_905332955.1	CAJOSR010000158.1	1357182	1353709	1158	1347580	1348536	317.9
Arthropoda	GCA_905332955.1_PolB1_32	PolB1	GCA_905332955.1	CAJOSR010000162.1	3004742	3008266	1175	3013439	3014395	317.9
Arthropoda	GCA_905332955.1_PolB1_51	PolB1	GCA_905332955.1	CAJOSR010000199.1	22226	25750	1175	27505	30939	44.3
Arthropoda	GCA_905332955.1_PolB1_52	PolB1	GCA_905332955.1	CAJOSR010000212.1	2421772	2418248	1175	2412118	2413074	317.9
Arthropoda	GCA_905332955.1_PolB1_29	PolB1	GCA_905332955.1	CAJOSR010000219.1	1022541	1026065	1175	1032893	1036135	49.6
Arthropoda	GCA_905332955.1_PolB1_1	PolB1	GCA_905332955.1	CAJOSR010000221.1	358259	354987	1091	348858	349814	317.9
Arthropoda	GCA_905332955.1_PolB1_26	PolB1	GCA_905332955.1	CAJOSR010000223.1	123195	119671	1175	113542	114498	317.9
Arthropoda	GCA_905332955.1_PolB1_11	PolB1	GCA_905332955.1	CAJOSR010000239.1	472697	476221	1175	481394	482350	317.1
Arthropoda	GCA_905332955.1_PolB1_46	PolB1	GCA_905332955.1	CAJOSR010000254.1	894222	890698	1175	884569	885525	318.5
Arthropoda	GCA_905332955.1_PolB1_7	PolB1	GCA_905332955.1	CAJOSR010000256.1	945024	948548	1175	953723	954679	317.9
Arthropoda	GCA_905332955.1_PolB1_8	PolB1	GCA_905332955.1	CAJOSR010000302.1	220178	216654	1175	210523	211479	317.9
Arthropoda	GCA_905332955.1_PolB1_20	PolB1	GCA_905332955.1	CAJOSR010000308.1	112219	108695	1175	102599	103522	318.3
Arthropoda	GCA_905332955.1_PolB1_21	PolB1	GCA_905332955.1	CAJOSR010000310.1	42277	45801	1175	55599	56555	317.9
Arthropoda	GCA_905332955.1_PolB1_33	PolB1	GCA_905332955.1	CAJOSR010000324.1	537583	541107	1175	546273	547229	317.8
Arthropoda	GCA_905332955.1_PolB1_40	PolB1	GCA_905332955.1	CAJOSR010000327.1	10671	13427	919	18593	19549	320
Arthropoda	GCA_905332955.1_PolB1_41	PolB1	GCA_905332955.1	CAJOSR010000327.1	1111264	1107740	1175	1101609	1102565	318
Arthropoda	GCA_905332955.1_PolB1_48	PolB1	GCA_905332955.1	CAJOSR010000330.1	434833	431309	1175	425180	426136	317.9
Arthropoda	GCA_905332955.1_PolB1_42	PolB1	GCA_905332955.1	CAJOSR010000367.1	1589154	1585633	1174	1579504	1580460	317.9
Arthropoda	GCA_905332955.1_PolB1_27	PolB1	GCA_905332955.1	CAJOSR010000408.1	1119752	1123276	1175	1128448	1129404	317.9
Arthropoda	GCA_905332955.1_PolB1_43	PolB1	GCA_905332955.1	CAJOSR010000412.1	827176	823652	1175	817524	818480	317.9
Arthropoda	GCA_905332955.1_PolB1_16	PolB1	GCA_905332955.1	CAJOSR010000417.1	957207	959963	919	965893	966849	317.9
Arthropoda	GCA_905332955.1_PolB1_49	PolB1	GCA_905332955.1	CAJOSR010000451.1	405777	402685	1031	409571	410677	55.4
Arthropoda	GCA_905332955.1_PolB1_9	PolB1	GCA_905332955.1	CAJOSR010000455.1	729828	732587	920	748186	749109	61.7
Arthropoda	GCA_905332955.1_PolB1_50	PolB1	GCA_905332955.1	CAJOSR010000456.1	245513	248902	1130	254077	255033	312.1
Arthropoda	GCA_905332955.1_PolB1_31	PolB1	GCA_905332955.1	CAJOSR010000461.1	231883	228359	1175	212541	216971	59.6
Arthropoda	GCA_905332955.1_PolB1_44	PolB1	GCA_905332955.1	CAJOSR010000470.1	386796	390320	1175	395492	396448	317.9
Arthropoda	GCA_905332955.1_PolB1_10	PolB1	GCA_905332955.1	CAJOSR010000474.1	663253	659729	1175	653601	654557	317.9
Arthropoda	GCA_905332955.1_PolB1_2	PolB1	GCA_905332955.1	CAJOSR010000497.1	19929	16777	1051	37945	39849	56.6
Arthropoda	GCA_905332955.1_PolB1_34	PolB1	GCA_905332955.1	CAJOSR010000504.1	82037	85315	1093	90489	91445	317.9
Arthropoda	GCA_905332955.1_PolB1_3	PolB1	GCA_905332955.1	CAJOSR010000517.1	27131	30655	1175	11082	12077	69.4
Arthropoda	GCA_905332955.1_PolB1_17	PolB1	GCA_905332955.1	CAJOSR010000536.1	3164050	3160526	1175	3154413	3155369	317.9
Arthropoda	GCA_905332955.1_PolB1_4	PolB1	GCA_905332955.1	CAJOSR010000538.1	1689194	1685670	1175	1679935	1680498	165.1
Arthropoda	GCA_905332955.1_PolB1_5	PolB1	GCA_905332955.1	CAJOSR010000538.1	3297858	3294334	1175	3279787	3282510	36.5
Arthropoda	GCA_905332955.1_PolB1_36	PolB1	GCA_905332955.1	CAJOSR010000566.1	375105	377990	962	388008	389582	37.9
Arthropoda	GCA_905332955.1_PolB1_37	PolB1	GCA_905332955.1	CAJOSR010000566.1	408873	411755	961	423681	424067	57.6
Arthropoda	GCA_905332955.1_PolB1_22	PolB1	GCA_905332955.1	CAJOSR010000573.1	368966	365442	1175	346382	347125	31.1
Arthropoda	GCA_905332955.1_PolB1_30	PolB1	GCA_905332955.1	CAJOSR010000582.1	46547	49372	942	54534	55490	318
Arthropoda	GCA_905332955.1_PolB1_47	PolB1	GCA_905332955.1	CAJOSR010000583.1	2510685	2514209	1175	2527877	2529952	37.5
Arthropoda	GCA_905332955.1_PolB1_6	PolB1	GCA_905332955.1	CAJOSR010000589.1	31168	27644	1175	21562	22518	317.9
Arthropoda	GCA_905332955.1_PolB1_18	PolB1	GCA_905332955.1	CAJOSR010000601.1	343958	347482	1175	352665	353621	318.2
Arthropoda	GCA_905332955.1_PolB1_25	PolB1	GCA_905332955.1	CAJOSR010000607.1	507361	510621	1087	515795	516751	318.6
Arthropoda	GCA_905332955.1_PolB1_24	PolB1	GCA_905332955.1	CAJOSR010000611.1	1623528	1620763	922	1614635	1615591	317.9
Arthropoda	GCA_905332955.1_PolB1_23	PolB1	GCA_905332955.1	CAJOSR010000669.1	203819	201069	917	190388	192556	54.8
Arthropoda	GCA_905332985.1_PolB1_8	PolB1	GCA_905332985.1	HG995240.1	7413714	7417226	1171	7422580	7423551	312.3
Arthropoda	GCA_905332985.1_PolB1_1	PolB1	GCA_905332985.1	HG995241.1	11513198	11516230	1011	11499968	11503105	45
Arthropoda	GCA_905332985.1_PolB1_2	PolB1	GCA_905332985.1	HG995246.1	15225686	15229249	1188	15234668	15235639	315.9
Arthropoda	GCA_905332985.1_PolB1_3	PolB1	GCA_905332985.1	HG995256.1	4661030	4657482	1183	4665558	4670054	62.2
Arthropoda	GCA_905332985.1_PolB1_4	PolB1	GCA_905332985.1	HG995262.1	8894953	8898516	1188	8903966	8904937	317
Arthropoda	GCA_905332985.1_PolB1_5	PolB1	GCA_905332985.1	HG995263.1	551456	547902	1185	541662	542633	317
Arthropoda	GCA_905332985.1_PolB1_6	PolB1	GCA_905332985.1	HG995266.1	1526968	1530531	1188	1535953	1536924	317.4
Arthropoda	GCA_905333005.1_PolB1_1	PolB1	GCA_905333005.1	HG995163.1	17332043	17328222	1274	17317824	17318924	456.6
Arthropoda	GCA_905333005.1_PolB1_2	PolB1	GCA_905333005.1	HG995165.1	2057408	2061229	1274	2063345	2064445	459.2
Arthropoda	GCA_905333005.1_PolB1_3	PolB1	GCA_905333005.1	HG995165.1	11721482	11718135	1116	11732547	11735738	55.3
Arthropoda	GCA_905333005.1_PolB1_4	PolB1	GCA_905333005.1	HG995174.1	3636471	3640292	1274	3642412	3643512	459.2
Arthropoda	GCA_905333005.1_PolB1_5	PolB1	GCA_905333005.1	HG995183.1	5197130	5193567	1188	5190350	5191450	459.2
Arthropoda	GCA_905333025.1_PolB1_2	PolB1	GCA_905333025.1	CAJOSL010000003.1	287478	290960	1161	298903	299868	354.1
Arthropoda	GCA_905333025.1_PolB1_3	PolB1	GCA_905333025.1	CAJOSL010000006.1	89888	93370	1161	107360	108325	353
Arthropoda	GCA_905333025.1_PolB1_4	PolB1	GCA_905333025.1	HG995153.1	10648746	10645981	922	10638471	10638974	188.8
Arthropoda	GCA_905333025.1_PolB1_5	PolB1	GCA_905333025.1	HG995155.1	9588644	9592126	1161	9599180	9600145	354.3
Arthropoda	GCA_905333025.1_PolB1_6	PolB1	GCA_905333025.1	HG995155.1	10140965	10137483	1161	10128550	10129515	354.1
Arthropoda	GCA_905333025.1_PolB1_1	PolB1	GCA_905333025.1	HG995161.1	374397	377879	1161	358980	363221	51.1
Arthropoda	GCA_905333035.1_PolB1_3	PolB1	GCA_905333035.1	CAJOSM010000009.1	278284	274802	1161	267281	267751	180.7
Arthropoda	GCA_905333035.1_PolB1_1	PolB1	GCA_905333035.1	CAJOSM010001003.1	23340	26822	1161	33892	34857	353
Arthropoda	GCA_905333045.1_PolB1_27	PolB1	GCA_905333045.1	CAJOSW010000012.1	35597	32073	1175	25944	26900	318.9
Arthropoda	GCA_905333045.1_PolB1_46	PolB1	GCA_905333045.1	HG995319.1	21620931	21617407	1175	21597745	21598446	40.3
Arthropoda	GCA_905333045.1_PolB1_47	PolB1	GCA_905333045.1	HG995319.1	22350605	22347099	1169	22340970	22341926	317.9
Arthropoda	GCA_905333045.1_PolB1_48	PolB1	GCA_905333045.1	HG995319.1	25068667	25065146	1174	25059023	25059979	317.9
Arthropoda	GCA_905333045.1_PolB1_36	PolB1	GCA_905333045.1	HG995320.1	13926766	13923242	1175	13917112	13918068	313.2
Arthropoda	GCA_905333045.1_PolB1_28	PolB1	GCA_905333045.1	HG995321.1	5484505	5488029	1175	5493200	5494156	317.9
Arthropoda	GCA_905333045.1_PolB1_29	PolB1	GCA_905333045.1	HG995321.1	8739157	8742342	1062	8747515	8748471	317.9
Arthropoda	GCA_905333045.1_PolB1_19	PolB1	GCA_905333045.1	HG995323.1	7672437	7675961	1175	7686956	7691152	54.9
Arthropoda	GCA_905333045.1_PolB1_30	PolB1	GCA_905333045.1	HG995326.1	12409760	12413284	1175	12418448	12419404	317.5
Arthropoda	GCA_905333045.1_PolB1_37	PolB1	GCA_905333045.1	HG995327.1	7425449	7421925	1175	7415792	7416748	317.9
Arthropoda	GCA_905333045.1_PolB1_20	PolB1	GCA_905333045.1	HG995328.1	5004714	5008238	1175	5013413	5014369	317.9
Arthropoda	GCA_905333045.1_PolB1_49	PolB1	GCA_905333045.1	HG995329.1	12417430	12420954	1175	12426128	12427084	317.2
Arthropoda	GCA_905333045.1_PolB1_7	PolB1	GCA_905333045.1	HG995330.1	7715506	7712453	1018	7705853	7706809	317.9
Arthropoda	GCA_905333045.1_PolB1_8	PolB1	GCA_905333045.1	HG995330.1	9125566	9122042	1175	9115913	9116869	317.9
Arthropoda	GCA_905333045.1_PolB1_16	PolB1	GCA_905333045.1	HG995332.1	7539482	7536138	1115	7546151	7547983	39.3
Arthropoda	GCA_905333045.1_PolB1_50	PolB1	GCA_905333045.1	HG995333.1	7134105	7130581	1175	7124451	7125407	317.9
Arthropoda	GCA_905333045.1_PolB1_9	PolB1	GCA_905333045.1	HG995336.1	34410	31285	1042	25156	26112	317.9
Arthropoda	GCA_905333045.1_PolB1_10	PolB1	GCA_905333045.1	HG995336.1	6705452	6708976	1175	6714149	6715105	317.9
Arthropoda	GCA_905333045.1_PolB1_11	PolB1	GCA_905333045.1	HG995336.1	6831194	6834718	1175	6839890	6840846	316.9
Arthropoda	GCA_905333045.1_PolB1_51	PolB1	GCA_905333045.1	HG995337.1	7023679	7027008	1110	7033584	7034540	317.9
Arthropoda	GCA_905333045.1_PolB1_1	PolB1	GCA_905333045.1	HG995340.1	4591380	4587856	1175	4581726	4582682	311.9
Arthropoda	GCA_905333045.1_PolB1_34	PolB1	GCA_905333045.1	HG995341.1	7276147	7279410	1088	7284824	7285780	317.9
Arthropoda	GCA_905333045.1_PolB1_12	PolB1	GCA_905333045.1	HG995342.1	252626	249102	1175	242973	243929	318
Arthropoda	GCA_905333045.1_PolB1_31	PolB1	GCA_905333045.1	HG995343.1	9768348	9771872	1175	9778035	9778991	317.9
Arthropoda	GCA_905333045.1_PolB1_21	PolB1	GCA_905333045.1	HG995344.1	4980514	4976990	1175	4970857	4971813	317.9
Arthropoda	GCA_905333045.1_PolB1_32	PolB1	GCA_905333045.1	HG995345.1	1252583	1249059	1175	1242929	1243885	317.7
Arthropoda	GCA_905333045.1_PolB1_52	PolB1	GCA_905333045.1	HG995347.1	2030079	2033603	1175	2014763	2018023	35.6
Arthropoda	GCA_905333045.1_PolB1_53	PolB1	GCA_905333045.1	HG995347.1	6449147	6452671	1175	6457844	6458800	317.9
Arthropoda	GCA_905333045.1_PolB1_13	PolB1	GCA_905333045.1	HG995348.1	133398	136115	906	143531	144487	317.9
Arthropoda	GCA_905333045.1_PolB1_14	PolB1	GCA_905333045.1	HG995348.1	1306797	1303924	958	1297795	1298751	317.7
Arthropoda	GCA_905333045.1_PolB1_22	PolB1	GCA_905333045.1	HG995349.1	3329199	3332723	1175	3350804	3352615	68.5
Arthropoda	GCA_905333045.1_PolB1_35	PolB1	GCA_905333045.1	HG995350.1	4021497	4018087	1137	4011957	4012913	319
Arthropoda	GCA_905333045.1_PolB1_15	PolB1	GCA_905333045.1	HG995351.1	4230290	4233814	1175	4238986	4239942	317.9
Arthropoda	GCA_905333045.1_PolB1_5	PolB1	GCA_905333045.1	HG995352.1	6234862	6238452	1197	6243620	6244576	317.9
Arthropoda	GCA_905333045.1_PolB1_23	PolB1	GCA_905333045.1	HG995354.1	5600374	5596850	1175	5590721	5591677	319.4
Arthropoda	GCA_905333045.1_PolB1_24	PolB1	GCA_905333045.1	HG995357.1	1968550	1965026	1175	1958982	1959854	302.1
Arthropoda	GCA_905333045.1_PolB1_25	PolB1	GCA_905333045.1	HG995357.1	3877105	3880638	1178	3885810	3886766	317
Arthropoda	GCA_905333045.1_PolB1_26	PolB1	GCA_905333045.1	HG995357.1	4238753	4242277	1175	4247450	4248406	316.1
Arthropoda	GCA_905333045.1_PolB1_6	PolB1	GCA_905333045.1	HG995358.1	1872812	1876336	1175	1881509	1882465	317
Arthropoda	GCA_905333045.1_PolB1_17	PolB1	GCA_905333045.1	HG995360.1	526895	529957	1021	535129	535884	243.1
Arthropoda	GCA_905333045.1_PolB1_18	PolB1	GCA_905333045.1	HG995360.1	4337523	4340339	939	4345496	4346452	313.1
Arthropoda	GCA_905333045.1_PolB1_2	PolB1	GCA_905333045.1	HG995361.1	5693621	5697145	1175	5702330	5703286	317.1
Arthropoda	GCA_905333045.1_PolB1_3	PolB1	GCA_905333045.1	HG995361.1	6815487	6818252	922	6826828	6827784	317.9
Arthropoda	GCA_905333045.1_PolB1_4	PolB1	GCA_905333045.1	HG995362.1	76703	80227	1175	89462	94558	58.5
Arthropoda	GCA_905333045.1_PolB1_38	PolB1	GCA_905333045.1	HG995364.1	755754	752869	962	765034	768480	44.2
Arthropoda	GCA_905333045.1_PolB1_39	PolB1	GCA_905333045.1	HG995364.1	779927	782812	962	765034	768480	44.2
Arthropoda	GCA_905333045.1_PolB1_40	PolB1	GCA_905333045.1	HG995364.1	965131	962246	962	948549	950786	38.9
Arthropoda	GCA_905333045.1_PolB1_42	PolB1	GCA_905333045.1	HG995364.1	2579992	2577107	962	2589272	2592718	44.2
Arthropoda	GCA_905333045.1_PolB1_43	PolB1	GCA_905333045.1	HG995364.1	2608027	2610912	962	2589272	2592718	44.2
Arthropoda	GCA_905333045.1_PolB1_44	PolB1	GCA_905333045.1	HG995364.1	2657249	2660134	962	2672537	2672923	57.6
Arthropoda	GCA_905333045.1_PolB1_45	PolB1	GCA_905333045.1	HG995364.1	3525753	3528638	962	3531811	3535851	40.6
Arthropoda	GCA_905333055.1_PolB1_199	PolB1	GCA_905333055.1	HG995207.1	1720033	1723563	1177	1726891	1727829	341.6
Arthropoda	GCA_905333055.1_PolB1_200	PolB1	GCA_905333055.1	HG995207.1	4343865	4347371	1169	4351021	4351950	342.9
Arthropoda	GCA_905333055.1_PolB1_201	PolB1	GCA_905333055.1	HG995207.1	5041649	5038119	1177	5033857	5034795	341.6
Arthropoda	GCA_905333055.1_PolB1_202	PolB1	GCA_905333055.1	HG995207.1	8300658	8297128	1177	8292866	8293804	341.6
Arthropoda	GCA_905333055.1_PolB1_203	PolB1	GCA_905333055.1	HG995207.1	9286612	9282824	1263	9279597	9280697	469.2
Arthropoda	GCA_905333055.1_PolB1_204	PolB1	GCA_905333055.1	HG995207.1	10356287	10359793	1169	10363443	10364372	342.9
Arthropoda	GCA_905333055.1_PolB1_205	PolB1	GCA_905333055.1	HG995207.1	13255520	13251990	1177	13247728	13248666	341.6
Arthropoda	GCA_905333055.1_PolB1_207	PolB1	GCA_905333055.1	HG995207.1	14486495	14482965	1177	14478703	14479641	341.6
Arthropoda	GCA_905333055.1_PolB1_208	PolB1	GCA_905333055.1	HG995207.1	15878548	15875018	1177	15893834	15894772	343.2
Arthropoda	GCA_905333055.1_PolB1_209	PolB1	GCA_905333055.1	HG995207.1	15899610	15896080	1177	15893834	15894772	343.2
Arthropoda	GCA_905333055.1_PolB1_177	PolB1	GCA_905333055.1	HG995208.1	253487	257275	1263	259407	260507	469.5
Arthropoda	GCA_905333055.1_PolB1_178	PolB1	GCA_905333055.1	HG995208.1	8969238	8972744	1169	8976394	8977323	337.9
Arthropoda	GCA_905333055.1_PolB1_179	PolB1	GCA_905333055.1	HG995208.1	10449849	10453379	1177	10456703	10457641	341.6
Arthropoda	GCA_905333055.1_PolB1_180	PolB1	GCA_905333055.1	HG995208.1	12192157	12195687	1177	12199011	12199949	341.6
Arthropoda	GCA_905333055.1_PolB1_181	PolB1	GCA_905333055.1	HG995208.1	12980933	12978204	910	12973141	12974079	341.6
Arthropoda	GCA_905333055.1_PolB1_145	PolB1	GCA_905333055.1	HG995209.1	1647752	1644222	1177	1639961	1640578	199.2
Arthropoda	GCA_905333055.1_PolB1_147	PolB1	GCA_905333055.1	HG995209.1	6073559	6070053	1169	6065474	6066403	339.3
Arthropoda	GCA_905333055.1_PolB1_148	PolB1	GCA_905333055.1	HG995209.1	12416955	12413425	1177	12409163	12410101	341.6
Arthropoda	GCA_905333055.1_PolB1_169	PolB1	GCA_905333055.1	HG995210.1	591080	594586	1169	598238	599167	339.3
Arthropoda	GCA_905333055.1_PolB1_170	PolB1	GCA_905333055.1	HG995210.1	3038527	3042315	1263	3044447	3045547	469.5
Arthropoda	GCA_905333055.1_PolB1_171	PolB1	GCA_905333055.1	HG995210.1	5416898	5413368	1177	5409106	5410044	341.6
Arthropoda	GCA_905333055.1_PolB1_172	PolB1	GCA_905333055.1	HG995210.1	5614397	5610867	1177	5606605	5607543	341.6
Arthropoda	GCA_905333055.1_PolB1_173	PolB1	GCA_905333055.1	HG995210.1	12148758	12152288	1177	12155612	12156550	341.6
Arthropoda	GCA_905333055.1_PolB1_174	PolB1	GCA_905333055.1	HG995210.1	12772550	12776056	1169	12779707	12780636	340.8
Arthropoda	GCA_905333055.1_PolB1_175	PolB1	GCA_905333055.1	HG995210.1	15435689	15432159	1177	15427896	15428834	341.6
Arthropoda	GCA_905333055.1_PolB1_176	PolB1	GCA_905333055.1	HG995210.1	16394850	16398380	1177	16401704	16402642	341.6
Arthropoda	GCA_905333055.1_PolB1_39	PolB1	GCA_905333055.1	HG995211.1	3597659	3601438	1260	3603569	3604669	469.5
Arthropoda	GCA_905333055.1_PolB1_40	PolB1	GCA_905333055.1	HG995211.1	4111125	4114679	1185	4102975	4106961	41.1
Arthropoda	GCA_905333055.1_PolB1_41	PolB1	GCA_905333055.1	HG995211.1	6161217	6157687	1177	6153425	6154363	341.6
Arthropoda	GCA_905333055.1_PolB1_42	PolB1	GCA_905333055.1	HG995211.1	6181086	6184616	1177	6187940	6188878	341.6
Arthropoda	GCA_905333055.1_PolB1_43	PolB1	GCA_905333055.1	HG995211.1	9522433	9525939	1169	9529593	9530522	340.8
Arthropoda	GCA_905333055.1_PolB1_44	PolB1	GCA_905333055.1	HG995211.1	13067914	13064126	1263	13060897	13061997	469.5
Arthropoda	GCA_905333055.1_PolB1_45	PolB1	GCA_905333055.1	HG995211.1	15035312	15031806	1169	15027224	15028153	340.8
Arthropoda	GCA_905333055.1_PolB1_46	PolB1	GCA_905333055.1	HG995211.1	15416088	15412300	1263	15409069	15410169	469.5
Arthropoda	GCA_905333055.1_PolB1_119	PolB1	GCA_905333055.1	HG995212.1	976303	979833	1177	983157	984095	341.6
Arthropoda	GCA_905333055.1_PolB1_120	PolB1	GCA_905333055.1	HG995212.1	5128120	5124332	1263	5121100	5122200	468.1
Arthropoda	GCA_905333055.1_PolB1_121	PolB1	GCA_905333055.1	HG995212.1	5672709	5676215	1169	5679865	5680794	339.3
Arthropoda	GCA_905333055.1_PolB1_122	PolB1	GCA_905333055.1	HG995212.1	8102607	8106137	1177	8109461	8110399	341.6
Arthropoda	GCA_905333055.1_PolB1_123	PolB1	GCA_905333055.1	HG995212.1	13322921	13326427	1169	13330077	13331006	342.9
Arthropoda	GCA_905333055.1_PolB1_124	PolB1	GCA_905333055.1	HG995212.1	13875083	13878589	1169	13882240	13883169	339.3
Arthropoda	GCA_905333055.1_PolB1_97	PolB1	GCA_905333055.1	HG995213.1	1334593	1338381	1263	1340476	1341576	469.2
Arthropoda	GCA_905333055.1_PolB1_98	PolB1	GCA_905333055.1	HG995213.1	3562513	3558983	1177	3554721	3555659	341.6
Arthropoda	GCA_905333055.1_PolB1_99	PolB1	GCA_905333055.1	HG995213.1	5340980	5337420	1187	5334066	5335031	323.8
Arthropoda	GCA_905333055.1_PolB1_100	PolB1	GCA_905333055.1	HG995213.1	10136860	10133072	1263	10129844	10130944	469.2
Arthropoda	GCA_905333055.1_PolB1_101	PolB1	GCA_905333055.1	HG995213.1	10269505	10265975	1177	10261713	10262651	341.6
Arthropoda	GCA_905333055.1_PolB1_102	PolB1	GCA_905333055.1	HG995213.1	12586698	12582910	1263	12579679	12580779	469.2
Arthropoda	GCA_905333055.1_PolB1_125	PolB1	GCA_905333055.1	HG995214.1	2308290	2304760	1177	2300498	2301436	341.6
Arthropoda	GCA_905333055.1_PolB1_126	PolB1	GCA_905333055.1	HG995214.1	3642725	3639195	1177	3634933	3635871	341.6
Arthropoda	GCA_905333055.1_PolB1_127	PolB1	GCA_905333055.1	HG995214.1	4695148	4691642	1169	4687054	4687986	339.5
Arthropoda	GCA_905333055.1_PolB1_128	PolB1	GCA_905333055.1	HG995214.1	11455212	11458718	1169	11462368	11463297	342.9
Arthropoda	GCA_905333055.1_PolB1_129	PolB1	GCA_905333055.1	HG995214.1	11771324	11775112	1263	11777242	11778342	469.5
Arthropoda	GCA_905333055.1_PolB1_130	PolB1	GCA_905333055.1	HG995214.1	13500016	13496510	1169	13491930	13492859	339.3
Arthropoda	GCA_905333055.1_PolB1_80	PolB1	GCA_905333055.1	HG995215.1	2104345	2100815	1177	2096553	2097491	341.6
Arthropoda	GCA_905333055.1_PolB1_81	PolB1	GCA_905333055.1	HG995215.1	7363775	7359987	1263	7356754	7357854	469.5
Arthropoda	GCA_905333055.1_PolB1_82	PolB1	GCA_905333055.1	HG995215.1	11044165	11047671	1169	11051322	11052251	342.7
Arthropoda	GCA_905333055.1_PolB1_149	PolB1	GCA_905333055.1	HG995216.1	284603	281097	1169	276518	277447	342.9
Arthropoda	GCA_905333055.1_PolB1_150	PolB1	GCA_905333055.1	HG995216.1	2635272	2638802	1177	2642126	2643064	341.6
Arthropoda	GCA_905333055.1_PolB1_151	PolB1	GCA_905333055.1	HG995216.1	2876165	2872659	1169	2868081	2869010	339.3
Arthropoda	GCA_905333055.1_PolB1_152	PolB1	GCA_905333055.1	HG995216.1	4194703	4198209	1169	4201859	4202788	339.3
Arthropoda	GCA_905333055.1_PolB1_153	PolB1	GCA_905333055.1	HG995216.1	6402346	6398816	1177	6394554	6395492	341.6
Arthropoda	GCA_905333055.1_PolB1_154	PolB1	GCA_905333055.1	HG995216.1	6429471	6425965	1169	6421385	6422314	339.3
Arthropoda	GCA_905333055.1_PolB1_155	PolB1	GCA_905333055.1	HG995216.1	10400707	10404237	1177	10407561	10408499	341.6
Arthropoda	GCA_905333055.1_PolB1_156	PolB1	GCA_905333055.1	HG995216.1	11899850	11896344	1169	11891763	11892692	340.8
Arthropoda	GCA_905333055.1_PolB1_113	PolB1	GCA_905333055.1	HG995217.1	4088304	4091810	1169	4095460	4096389	342.9
Arthropoda	GCA_905333055.1_PolB1_114	PolB1	GCA_905333055.1	HG995217.1	4186881	4190411	1177	4193735	4194673	341.6
Arthropoda	GCA_905333055.1_PolB1_115	PolB1	GCA_905333055.1	HG995217.1	6947855	6944349	1169	6939770	6940699	339.9
Arthropoda	GCA_905333055.1_PolB1_116	PolB1	GCA_905333055.1	HG995217.1	11415729	11419259	1177	11422583	11423521	341.6
Arthropoda	GCA_905333055.1_PolB1_117	PolB1	GCA_905333055.1	HG995217.1	14964627	14968133	1169	14971770	14972699	341.3
Arthropoda	GCA_905333055.1_PolB1_118	PolB1	GCA_905333055.1	HG995217.1	15144238	15140450	1263	15137219	15138319	469.5
Arthropoda	GCA_905333055.1_PolB1_74	PolB1	GCA_905333055.1	HG995218.1	1613473	1609943	1177	1605681	1606619	341.6
Arthropoda	GCA_905333055.1_PolB1_75	PolB1	GCA_905333055.1	HG995218.1	2971916	2975392	1159	2977524	2978624	469.2
Arthropoda	GCA_905333055.1_PolB1_76	PolB1	GCA_905333055.1	HG995218.1	4395023	4391517	1169	4386938	4387867	339.3
Arthropoda	GCA_905333055.1_PolB1_77	PolB1	GCA_905333055.1	HG995218.1	5828309	5824521	1263	5821203	5822387	473.5
Arthropoda	GCA_905333055.1_PolB1_78	PolB1	GCA_905333055.1	HG995218.1	13475619	13479149	1177	13482473	13483411	341.6
Arthropoda	GCA_905333055.1_PolB1_79	PolB1	GCA_905333055.1	HG995218.1	14839935	14836147	1263	14832915	14834015	469.2
Arthropoda	GCA_905333055.1_PolB1_83	PolB1	GCA_905333055.1	HG995219.1	814949	818737	1263	820869	821969	464.3
Arthropoda	GCA_905333055.1_PolB1_84	PolB1	GCA_905333055.1	HG995219.1	1975281	1978811	1177	1982135	1983073	341.6
Arthropoda	GCA_905333055.1_PolB1_85	PolB1	GCA_905333055.1	HG995219.1	3304480	3308010	1177	3311334	3312272	341.6
Arthropoda	GCA_905333055.1_PolB1_86	PolB1	GCA_905333055.1	HG995219.1	3908986	3905480	1169	3900899	3901828	340.8
Arthropoda	GCA_905333055.1_PolB1_87	PolB1	GCA_905333055.1	HG995219.1	4185327	4181797	1177	4177649	4178473	303.6
Arthropoda	GCA_905333055.1_PolB1_88	PolB1	GCA_905333055.1	HG995219.1	8605246	8602253	998	8599020	8600120	469.5
Arthropoda	GCA_905333055.1_PolB1_89	PolB1	GCA_905333055.1	HG995219.1	9668032	9664244	1263	9661009	9662109	469.2
Arthropoda	GCA_905333055.1_PolB1_90	PolB1	GCA_905333055.1	HG995219.1	14002640	13999110	1177	13994848	13995786	341.6
Arthropoda	GCA_905333055.1_PolB1_91	PolB1	GCA_905333055.1	HG995219.1	14045797	14042267	1177	14038005	14038943	341.6
Arthropoda	GCA_905333055.1_PolB1_1	PolB1	GCA_905333055.1	HG995220.1	1350987	1347481	1169	1342901	1343830	336.3
Arthropoda	GCA_905333055.1_PolB1_2	PolB1	GCA_905333055.1	HG995220.1	2979626	2983414	1263	2985545	2986645	469.5
Arthropoda	GCA_905333055.1_PolB1_4	PolB1	GCA_905333055.1	HG995220.1	6500077	6503865	1263	6505997	6507097	469.2
Arthropoda	GCA_905333055.1_PolB1_5	PolB1	GCA_905333055.1	HG995220.1	7435943	7432413	1177	7428151	7429089	341.6
Arthropoda	GCA_905333055.1_PolB1_6	PolB1	GCA_905333055.1	HG995220.1	8686483	8682695	1263	8692835	8697382	72.3
Arthropoda	GCA_905333055.1_PolB1_7	PolB1	GCA_905333055.1	HG995220.1	9526075	9529581	1169	9533233	9534162	339.3
Arthropoda	GCA_905333055.1_PolB1_8	PolB1	GCA_905333055.1	HG995220.1	10526303	10529833	1177	10533157	10534095	341.6
Arthropoda	GCA_905333055.1_PolB1_9	PolB1	GCA_905333055.1	HG995220.1	13629109	13625579	1177	13621317	13622255	341.6
Arthropoda	GCA_905333055.1_PolB1_10	PolB1	GCA_905333055.1	HG995220.1	14107437	14103649	1263	14100418	14101518	469.5
Arthropoda	GCA_905333055.1_PolB1_11	PolB1	GCA_905333055.1	HG995220.1	14525184	14528690	1169	14532339	14533268	339.3
Arthropoda	GCA_905333055.1_PolB1_12	PolB1	GCA_905333055.1	HG995221.1	8830012	8826506	1169	8821926	8822855	342.9
Arthropoda	GCA_905333055.1_PolB1_13	PolB1	GCA_905333055.1	HG995221.1	10502440	10498910	1177	10494648	10495586	341.6
Arthropoda	GCA_905333055.1_PolB1_14	PolB1	GCA_905333055.1	HG995221.1	11594736	11598266	1177	11601590	11602528	341.6
Arthropoda	GCA_905333055.1_PolB1_15	PolB1	GCA_905333055.1	HG995221.1	11946515	11943009	1169	11938430	11939359	339.3
Arthropoda	GCA_905333055.1_PolB1_16	PolB1	GCA_905333055.1	HG995221.1	13231059	13234565	1169	13238217	13239146	338.8
Arthropoda	GCA_905333055.1_PolB1_47	PolB1	GCA_905333055.1	HG995222.1	303466	307254	1263	309386	310486	467.6
Arthropoda	GCA_905333055.1_PolB1_48	PolB1	GCA_905333055.1	HG995222.1	1257411	1260941	1177	1269090	1272749	38.4
Arthropoda	GCA_905333055.1_PolB1_49	PolB1	GCA_905333055.1	HG995222.1	1801365	1805153	1263	1807284	1808384	469.5
Arthropoda	GCA_905333055.1_PolB1_50	PolB1	GCA_905333055.1	HG995222.1	5306987	5310775	1263	5312843	5313943	469.5
Arthropoda	GCA_905333055.1_PolB1_51	PolB1	GCA_905333055.1	HG995222.1	5549439	5552969	1177	5556293	5557231	341.6
Arthropoda	GCA_905333055.1_PolB1_52	PolB1	GCA_905333055.1	HG995222.1	6783131	6779625	1169	6775044	6775973	339.3
Arthropoda	GCA_905333055.1_PolB1_53	PolB1	GCA_905333055.1	HG995222.1	6811324	6807818	1169	6826373	6829540	34.6
Arthropoda	GCA_905333055.1_PolB1_54	PolB1	GCA_905333055.1	HG995222.1	9453510	9450004	1169	9445438	9446367	341.3
Arthropoda	GCA_905333055.1_PolB1_55	PolB1	GCA_905333055.1	HG995222.1	9503206	9499646	1187	9496291	9497256	324.1
Arthropoda	GCA_905333055.1_PolB1_56	PolB1	GCA_905333055.1	HG995222.1	12909466	12913254	1263	12915387	12916487	469.5
Arthropoda	GCA_905333055.1_PolB1_92	PolB1	GCA_905333055.1	HG995223.1	218568	215038	1177	210776	211714	341.6
Arthropoda	GCA_905333055.1_PolB1_93	PolB1	GCA_905333055.1	HG995223.1	5117452	5120982	1177	5124306	5125244	341.6
Arthropoda	GCA_905333055.1_PolB1_94	PolB1	GCA_905333055.1	HG995223.1	6155626	6152096	1177	6147834	6148772	341.6
Arthropoda	GCA_905333055.1_PolB1_95	PolB1	GCA_905333055.1	HG995223.1	10127361	10130867	1169	10134519	10135448	339.3
Arthropoda	GCA_905333055.1_PolB1_96	PolB1	GCA_905333055.1	HG995223.1	12348789	12345259	1177	12340997	12341935	341.6
Arthropoda	GCA_905333055.1_PolB1_17	PolB1	GCA_905333055.1	HG995224.1	331482	334988	1169	338637	339566	339.3
Arthropoda	GCA_905333055.1_PolB1_18	PolB1	GCA_905333055.1	HG995224.1	356167	359673	1169	338637	339566	339.3
Arthropoda	GCA_905333055.1_PolB1_19	PolB1	GCA_905333055.1	HG995224.1	1910082	1906576	1169	1901997	1902926	339.3
Arthropoda	GCA_905333055.1_PolB1_20	PolB1	GCA_905333055.1	HG995224.1	2236630	2233100	1177	2228838	2229776	341.6
Arthropoda	GCA_905333055.1_PolB1_21	PolB1	GCA_905333055.1	HG995224.1	2570447	2566941	1169	2562362	2563291	338.1
Arthropoda	GCA_905333055.1_PolB1_22	PolB1	GCA_905333055.1	HG995224.1	6315588	6319094	1169	6322749	6323678	340.8
Arthropoda	GCA_905333055.1_PolB1_23	PolB1	GCA_905333055.1	HG995224.1	6857541	6861071	1177	6864395	6865333	341.6
Arthropoda	GCA_905333055.1_PolB1_24	PolB1	GCA_905333055.1	HG995224.1	8741841	8745629	1263	8747760	8748860	469.5
Arthropoda	GCA_905333055.1_PolB1_25	PolB1	GCA_905333055.1	HG995224.1	10041662	10045168	1169	10048820	10049749	339.3
Arthropoda	GCA_905333055.1_PolB1_26	PolB1	GCA_905333055.1	HG995224.1	11634462	11638022	1187	11640411	11641376	323.8
Arthropoda	GCA_905333055.1_PolB1_27	PolB1	GCA_905333055.1	HG995224.1	13421090	13417584	1169	13413001	13413930	340.8
Arthropoda	GCA_905333055.1_PolB1_103	PolB1	GCA_905333055.1	HG995225.1	3235512	3231982	1177	3227721	3228659	341.6
Arthropoda	GCA_905333055.1_PolB1_104	PolB1	GCA_905333055.1	HG995225.1	5131179	5127673	1169	5123093	5124022	342.9
Arthropoda	GCA_905333055.1_PolB1_105	PolB1	GCA_905333055.1	HG995225.1	5909072	5912578	1169	5916230	5917159	339.3
Arthropoda	GCA_905333055.1_PolB1_106	PolB1	GCA_905333055.1	HG995225.1	12427012	12430542	1177	12433866	12434804	341.6
Arthropoda	GCA_905333055.1_PolB1_107	PolB1	GCA_905333055.1	HG995225.1	12611730	12608170	1187	12604816	12605781	323.8
Arthropoda	GCA_905333055.1_PolB1_131	PolB1	GCA_905333055.1	HG995226.1	2670738	2667232	1169	2662652	2663581	339.3
Arthropoda	GCA_905333055.1_PolB1_132	PolB1	GCA_905333055.1	HG995226.1	3980579	3984109	1177	3987433	3988371	341.6
Arthropoda	GCA_905333055.1_PolB1_133	PolB1	GCA_905333055.1	HG995226.1	3999403	4002933	1177	4006257	4007195	341.6
Arthropoda	GCA_905333055.1_PolB1_134	PolB1	GCA_905333055.1	HG995226.1	4889825	4893385	1187	4895774	4896739	323.8
Arthropoda	GCA_905333055.1_PolB1_135	PolB1	GCA_905333055.1	HG995226.1	7400445	7403975	1177	7407299	7408237	341.6
Arthropoda	GCA_905333055.1_PolB1_136	PolB1	GCA_905333055.1	HG995226.1	9245434	9248940	1169	9252592	9253521	339.3
Arthropoda	GCA_905333055.1_PolB1_137	PolB1	GCA_905333055.1	HG995226.1	10742882	10739376	1169	10734797	10735726	342.9
Arthropoda	GCA_905333055.1_PolB1_138	PolB1	GCA_905333055.1	HG995226.1	11424600	11421094	1169	11416515	11417444	339.3
Arthropoda	GCA_905333055.1_PolB1_139	PolB1	GCA_905333055.1	HG995226.1	12126585	12130091	1169	12133743	12134672	339.3
Arthropoda	GCA_905333055.1_PolB1_140	PolB1	GCA_905333055.1	HG995226.1	13123150	13126938	1263	13129070	13130170	469.5
Arthropoda	GCA_905333055.1_PolB1_157	PolB1	GCA_905333055.1	HG995227.1	126272	122718	1185	132791	133699	48.3
Arthropoda	GCA_905333055.1_PolB1_158	PolB1	GCA_905333055.1	HG995227.1	2706547	2710077	1177	2713401	2714339	341.6
Arthropoda	GCA_905333055.1_PolB1_159	PolB1	GCA_905333055.1	HG995227.1	5765831	5762325	1169	5757745	5758674	342.9
Arthropoda	GCA_905333055.1_PolB1_160	PolB1	GCA_905333055.1	HG995227.1	7765230	7768736	1169	7772389	7773318	340.8
Arthropoda	GCA_905333055.1_PolB1_161	PolB1	GCA_905333055.1	HG995227.1	11056132	11052602	1177	11048340	11049278	341.6
Arthropoda	GCA_905333055.1_PolB1_162	PolB1	GCA_905333055.1	HG995227.1	11351493	11355194	1234	11369656	11370555	53.5
Arthropoda	GCA_905333055.1_PolB1_57	PolB1	GCA_905333055.1	HG995228.1	1999402	1995872	1177	1991610	1992548	341.6
Arthropoda	GCA_905333055.1_PolB1_58	PolB1	GCA_905333055.1	HG995228.1	2698139	2701669	1177	2704993	2705931	341.6
Arthropoda	GCA_905333055.1_PolB1_59	PolB1	GCA_905333055.1	HG995228.1	3873367	3869837	1177	3865575	3866513	341.6
Arthropoda	GCA_905333055.1_PolB1_60	PolB1	GCA_905333055.1	HG995228.1	9132449	9128943	1169	9124364	9125293	342.9
Arthropoda	GCA_905333055.1_PolB1_61	PolB1	GCA_905333055.1	HG995228.1	9194397	9197927	1177	9201251	9202189	341.6
Arthropoda	GCA_905333055.1_PolB1_62	PolB1	GCA_905333055.1	HG995228.1	9341046	9337516	1177	9333254	9334192	341.6
Arthropoda	GCA_905333055.1_PolB1_63	PolB1	GCA_905333055.1	HG995228.1	10046798	10043826	991	10036951	10037889	341.6
Arthropoda	GCA_905333055.1_PolB1_64	PolB1	GCA_905333055.1	HG995228.1	12202011	12198481	1177	12194219	12195157	341.6
Arthropoda	GCA_905333055.1_PolB1_65	PolB1	GCA_905333055.1	HG995228.1	12226686	12223156	1177	12218894	12219832	341.6
Arthropoda	GCA_905333055.1_PolB1_163	PolB1	GCA_905333055.1	HG995229.1	4447447	4443917	1177	4439655	4440593	341.6
Arthropoda	GCA_905333055.1_PolB1_164	PolB1	GCA_905333055.1	HG995229.1	7125372	7128878	1169	7132528	7133457	342.9
Arthropoda	GCA_905333055.1_PolB1_165	PolB1	GCA_905333055.1	HG995229.1	8015406	8018912	1169	8022564	8023493	339.8
Arthropoda	GCA_905333055.1_PolB1_166	PolB1	GCA_905333055.1	HG995229.1	10365563	10362069	1165	10357483	10358412	340.6
Arthropoda	GCA_905333055.1_PolB1_167	PolB1	GCA_905333055.1	HG995229.1	11416603	11420133	1177	11423461	11424399	343.2
Arthropoda	GCA_905333055.1_PolB1_168	PolB1	GCA_905333055.1	HG995229.1	11568097	11571627	1177	11574951	11575889	341.6
Arthropoda	GCA_905333055.1_PolB1_108	PolB1	GCA_905333055.1	HG995230.1	101515	105432	1306	107501	108208	305.1
Arthropoda	GCA_905333055.1_PolB1_109	PolB1	GCA_905333055.1	HG995230.1	3224323	3227829	1169	3231506	3232435	342.9
Arthropoda	GCA_905333055.1_PolB1_110	PolB1	GCA_905333055.1	HG995230.1	4432047	4428517	1177	4424264	4425202	341.6
Arthropoda	GCA_905333055.1_PolB1_111	PolB1	GCA_905333055.1	HG995230.1	5101250	5105038	1263	5107170	5108270	469.5
Arthropoda	GCA_905333055.1_PolB1_112	PolB1	GCA_905333055.1	HG995230.1	8017642	8021172	1177	8024496	8025434	341.6
Arthropoda	GCA_905333055.1_PolB1_182	PolB1	GCA_905333055.1	HG995231.1	1142086	1145874	1263	1148005	1149105	469.3
Arthropoda	GCA_905333055.1_PolB1_183	PolB1	GCA_905333055.1	HG995231.1	3242778	3246479	1234	3248869	3249834	324.1
Arthropoda	GCA_905333055.1_PolB1_184	PolB1	GCA_905333055.1	HG995231.1	3401809	3405315	1169	3408967	3409896	339.3
Arthropoda	GCA_905333055.1_PolB1_185	PolB1	GCA_905333055.1	HG995231.1	4186771	4190301	1177	4193625	4194563	341.6
Arthropoda	GCA_905333055.1_PolB1_186	PolB1	GCA_905333055.1	HG995231.1	4572808	4569278	1177	4565016	4565954	340.9
Arthropoda	GCA_905333055.1_PolB1_187	PolB1	GCA_905333055.1	HG995231.1	4954131	4957661	1177	4960985	4961923	341.6
Arthropoda	GCA_905333055.1_PolB1_188	PolB1	GCA_905333055.1	HG995231.1	6673845	6677375	1177	6680699	6681637	338.3
Arthropoda	GCA_905333055.1_PolB1_189	PolB1	GCA_905333055.1	HG995231.1	8064764	8068294	1177	8071617	8072555	341.6
Arthropoda	GCA_905333055.1_PolB1_28	PolB1	GCA_905333055.1	HG995232.1	1125256	1128762	1169	1132412	1133341	337.7
Arthropoda	GCA_905333055.1_PolB1_29	PolB1	GCA_905333055.1	HG995232.1	2826097	2829627	1177	2832951	2833889	341.6
Arthropoda	GCA_905333055.1_PolB1_30	PolB1	GCA_905333055.1	HG995232.1	3146341	3149847	1169	3153502	3154431	340.8
Arthropoda	GCA_905333055.1_PolB1_31	PolB1	GCA_905333055.1	HG995232.1	3323175	3319669	1169	3315094	3316023	342.9
Arthropoda	GCA_905333055.1_PolB1_32	PolB1	GCA_905333055.1	HG995232.1	3853007	3856795	1263	3858927	3860027	469.5
Arthropoda	GCA_905333055.1_PolB1_33	PolB1	GCA_905333055.1	HG995232.1	6434349	6437855	1169	6441507	6442436	339.3
Arthropoda	GCA_905333055.1_PolB1_34	PolB1	GCA_905333055.1	HG995232.1	7204080	7207610	1177	7210934	7211872	341.7
Arthropoda	GCA_905333055.1_PolB1_35	PolB1	GCA_905333055.1	HG995232.1	7595330	7598860	1177	7602184	7603122	341.6
Arthropoda	GCA_905333055.1_PolB1_36	PolB1	GCA_905333055.1	HG995232.1	7656542	7660072	1177	7646534	7650496	52.3
Arthropoda	GCA_905333055.1_PolB1_37	PolB1	GCA_905333055.1	HG995232.1	8054010	8057570	1187	8059960	8060925	324.1
Arthropoda	GCA_905333055.1_PolB1_38	PolB1	GCA_905333055.1	HG995232.1	8312390	8315896	1169	8319547	8320476	342.9
Arthropoda	GCA_905333055.1_PolB1_141	PolB1	GCA_905333055.1	HG995233.1	1090521	1086991	1177	1077386	1078324	341.6
Arthropoda	GCA_905333055.1_PolB1_142	PolB1	GCA_905333055.1	HG995233.1	2800697	2804227	1177	2807552	2808490	341.6
Arthropoda	GCA_905333055.1_PolB1_143	PolB1	GCA_905333055.1	HG995233.1	3971975	3968445	1177	3964183	3965121	341.6
Arthropoda	GCA_905333055.1_PolB1_144	PolB1	GCA_905333055.1	HG995233.1	4897025	4893495	1177	4889233	4890171	341.6
Arthropoda	GCA_905333055.1_PolB1_66	PolB1	GCA_905333055.1	HG995234.1	2306468	2309974	1169	2301034	2304306	45.5
Arthropoda	GCA_905333055.1_PolB1_67	PolB1	GCA_905333055.1	HG995234.1	4294970	4298131	1054	4301788	4302717	341.8
Arthropoda	GCA_905333055.1_PolB1_68	PolB1	GCA_905333055.1	HG995234.1	4635168	4631662	1169	4646995	4648569	52.1
Arthropoda	GCA_905333055.1_PolB1_69	PolB1	GCA_905333055.1	HG995234.1	6017070	6020576	1169	6024226	6025155	339.8
Arthropoda	GCA_905333055.1_PolB1_190	PolB1	GCA_905333055.1	HG995235.1	1635156	1631626	1177	1627364	1628302	341.6
Arthropoda	GCA_905333055.1_PolB1_191	PolB1	GCA_905333055.1	HG995235.1	2816493	2820023	1177	2823347	2824285	341.6
Arthropoda	GCA_905333055.1_PolB1_192	PolB1	GCA_905333055.1	HG995235.1	2861908	2865696	1263	2867765	2868865	469.5
Arthropoda	GCA_905333055.1_PolB1_193	PolB1	GCA_905333055.1	HG995235.1	3032471	3036259	1263	3038391	3039491	469.5
Arthropoda	GCA_905333055.1_PolB1_194	PolB1	GCA_905333055.1	HG995235.1	3293766	3290236	1177	3285974	3286912	341.6
Arthropoda	GCA_905333055.1_PolB1_195	PolB1	GCA_905333055.1	HG995235.1	3523345	3526851	1169	3530502	3531431	342.5
Arthropoda	GCA_905333055.1_PolB1_196	PolB1	GCA_905333055.1	HG995235.1	3557174	3553668	1169	3549088	3550017	342.5
Arthropoda	GCA_905333055.1_PolB1_197	PolB1	GCA_905333055.1	HG995235.1	5163489	5159983	1169	5155404	5156333	339.8
Arthropoda	GCA_905333055.1_PolB1_198	PolB1	GCA_905333055.1	HG995235.1	6358513	6362019	1169	6365669	6366598	342.9
Arthropoda	GCA_905333055.1_PolB1_70	PolB1	GCA_905333055.1	HG995236.1	1112400	1108894	1169	1104315	1105244	342.9
Arthropoda	GCA_905333055.1_PolB1_71	PolB1	GCA_905333055.1	HG995236.1	4351363	4354893	1177	4358217	4359155	341.6
Arthropoda	GCA_905333055.1_PolB1_72	PolB1	GCA_905333055.1	HG995236.1	4369624	4373154	1177	4376478	4377416	341.6
Arthropoda	GCA_905333055.1_PolB1_73	PolB1	GCA_905333055.1	HG995236.1	4833995	4837501	1169	4841151	4842080	339.8
Arthropoda	GCA_905333065.1_PolB1_2	PolB1	GCA_905333065.1	CAJOSV010000015.1	3244581	3248402	1274	3250522	3251622	459.2
Arthropoda	GCA_905333065.1_PolB1_3	PolB1	GCA_905333065.1	CAJOSV010000017.1	831870	828049	1274	844800	845651	55.8
Arthropoda	GCA_905333065.1_PolB1_4	PolB1	GCA_905333065.1	CAJOSV010000021.1	7238982	7242803	1274	7244922	7246022	452.2
Arthropoda	GCA_905333065.1_PolB1_5	PolB1	GCA_905333065.1	CAJOSV010000055.1	84591	80770	1274	77551	78651	459.2
Arthropoda	GCA_905333065.1_PolB1_6	PolB1	GCA_905333065.1	CAJOSV010000066.1	1498801	1502622	1274	1504736	1505836	459.2
Arthropoda	GCA_905333065.1_PolB1_1	PolB1	GCA_905333065.1	CAJOSV010000232.1	2386855	2390676	1274	2392796	2393896	459.2
Arthropoda	GCA_905333075.2_PolB1_12	PolB1	GCA_905333075.2	HG995366.1	13301119	13297958	1054	13294169	13295131	309.9
Arthropoda	GCA_905333075.2_PolB1_13	PolB1	GCA_905333075.2	HG995366.1	19016092	19019685	1198	19021765	19022727	314.2
Arthropoda	GCA_905333075.2_PolB1_14	PolB1	GCA_905333075.2	HG995366.1	40422989	40426555	1189	40418070	40419800	32.1
Arthropoda	GCA_905333075.2_PolB1_84	PolB1	GCA_905333075.2	HG995367.1	4466239	4462679	1187	4443976	4445862	54.6
Arthropoda	GCA_905333075.2_PolB1_85	PolB1	GCA_905333075.2	HG995367.1	6138329	6141910	1194	6143903	6144907	322.1
Arthropoda	GCA_905333075.2_PolB1_86	PolB1	GCA_905333075.2	HG995367.1	7783521	7779928	1198	7776886	7777848	312
Arthropoda	GCA_905333075.2_PolB1_87	PolB1	GCA_905333075.2	HG995367.1	24538535	24534951	1195	24531738	24532517	232
Arthropoda	GCA_905333075.2_PolB1_88	PolB1	GCA_905333075.2	HG995367.1	29183307	29179726	1194	29176729	29177733	321.2
Arthropoda	GCA_905333075.2_PolB1_15	PolB1	GCA_905333075.2	HG995368.1	2026842	2030357	1172	2036499	2037446	337.1
Arthropoda	GCA_905333075.2_PolB1_16	PolB1	GCA_905333075.2	HG995368.1	7570888	7567316	1191	7564213	7565151	331.1
Arthropoda	GCA_905333075.2_PolB1_17	PolB1	GCA_905333075.2	HG995368.1	8442021	8438401	1207	8422754	8423710	324.2
Arthropoda	GCA_905333075.2_PolB1_18	PolB1	GCA_905333075.2	HG995368.1	11341420	11337860	1187	11331946	11332902	324.2
Arthropoda	GCA_905333075.2_PolB1_19	PolB1	GCA_905333075.2	HG995368.1	14505360	14508920	1187	14513878	14514834	324.2
Arthropoda	GCA_905333075.2_PolB1_20	PolB1	GCA_905333075.2	HG995368.1	14603600	14600040	1187	14594126	14595082	324.2
Arthropoda	GCA_905333075.2_PolB1_21	PolB1	GCA_905333075.2	HG995368.1	15391664	15394711	1016	15397238	15398242	322.1
Arthropoda	GCA_905333075.2_PolB1_22	PolB1	GCA_905333075.2	HG995368.1	15434336	15437851	1172	15443982	15444929	340.1
Arthropoda	GCA_905333075.2_PolB1_23	PolB1	GCA_905333075.2	HG995368.1	15448242	15451757	1172	15443982	15444929	340.1
Arthropoda	GCA_905333075.2_PolB1_24	PolB1	GCA_905333075.2	HG995368.1	18503546	18507106	1187	18512064	18513020	324.2
Arthropoda	GCA_905333075.2_PolB1_25	PolB1	GCA_905333075.2	HG995368.1	20755332	20751772	1187	20745858	20746814	324.2
Arthropoda	GCA_905333075.2_PolB1_26	PolB1	GCA_905333075.2	HG995368.1	20789388	20785822	1189	20781989	20782678	214.6
Arthropoda	GCA_905333075.2_PolB1_27	PolB1	GCA_905333075.2	HG995368.1	27606700	27609489	930	27616346	27617293	338.8
Arthropoda	GCA_905333075.2_PolB1_28	PolB1	GCA_905333075.2	HG995368.1	28668907	28666013	965	28660532	28664167	66
Arthropoda	GCA_905333075.2_PolB1_55	PolB1	GCA_905333075.2	HG995369.1	912137	915652	1172	892732	893859	46.3
Arthropoda	GCA_905333075.2_PolB1_56	PolB1	GCA_905333075.2	HG995369.1	20216460	20219975	1172	20226106	20227053	340.1
Arthropoda	GCA_905333075.2_PolB1_57	PolB1	GCA_905333075.2	HG995369.1	24955702	24952187	1172	24945106	24946053	340.1
Arthropoda	GCA_905333075.2_PolB1_58	PolB1	GCA_905333075.2	HG995369.1	30403667	30400086	1194	30397089	30398093	322.1
Arthropoda	GCA_905333075.2_PolB1_45	PolB1	GCA_905333075.2	HG995370.1	14575356	14571796	1187	14565918	14566874	315.5
Arthropoda	GCA_905333075.2_PolB1_46	PolB1	GCA_905333075.2	HG995370.1	15941068	15944583	1172	15950725	15951672	340.1
Arthropoda	GCA_905333075.2_PolB1_47	PolB1	GCA_905333075.2	HG995370.1	28983781	28980197	1195	28988932	28989699	48.5
Arthropoda	GCA_905333075.2_PolB1_59	PolB1	GCA_905333075.2	HG995371.1	533242	530369	958	526199	526759	132.6
Arthropoda	GCA_905333075.2_PolB1_60	PolB1	GCA_905333075.2	HG995371.1	14494472	14491728	915	14487894	14488898	322.1
Arthropoda	GCA_905333075.2_PolB1_61	PolB1	GCA_905333075.2	HG995371.1	18340238	18343819	1194	18345812	18346816	322.1
Arthropoda	GCA_905333075.2_PolB1_41	PolB1	GCA_905333075.2	HG995372.1	7103245	7099730	1172	7092652	7093599	340.1
Arthropoda	GCA_905333075.2_PolB1_42	PolB1	GCA_905333075.2	HG995372.1	29183766	29180206	1187	29174517	29175446	311.6
Arthropoda	GCA_905333075.2_PolB1_48	PolB1	GCA_905333075.2	HG995373.1	1698550	1694966	1195	1691752	1692690	320.1
Arthropoda	GCA_905333075.2_PolB1_49	PolB1	GCA_905333075.2	HG995373.1	3351775	3355335	1187	3360262	3361218	324.2
Arthropoda	GCA_905333075.2_PolB1_50	PolB1	GCA_905333075.2	HG995373.1	3759571	3756056	1172	3748978	3749925	340.1
Arthropoda	GCA_905333075.2_PolB1_51	PolB1	GCA_905333075.2	HG995373.1	5541182	5544751	1190	5546909	5547847	332.6
Arthropoda	GCA_905333075.2_PolB1_52	PolB1	GCA_905333075.2	HG995373.1	22198365	22201622	1086	22203901	22204839	321.2
Arthropoda	GCA_905333075.2_PolB1_53	PolB1	GCA_905333075.2	HG995373.1	29639509	29635994	1172	29628918	29629865	339.4
Arthropoda	GCA_905333075.2_PolB1_89	PolB1	GCA_905333075.2	HG995375.1	3267670	3264089	1194	3261017	3262021	319.1
Arthropoda	GCA_905333075.2_PolB1_90	PolB1	GCA_905333075.2	HG995375.1	4374467	4377622	1052	4380042	4381046	323.2
Arthropoda	GCA_905333075.2_PolB1_91	PolB1	GCA_905333075.2	HG995375.1	32533632	32530039	1198	32526997	32527959	310.6
Arthropoda	GCA_905333075.2_PolB1_67	PolB1	GCA_905333075.2	HG995376.1	2456226	2452645	1194	2449648	2450652	322.1
Arthropoda	GCA_905333075.2_PolB1_68	PolB1	GCA_905333075.2	HG995376.1	17354358	17357939	1194	17359932	17360936	322.1
Arthropoda	GCA_905333075.2_PolB1_69	PolB1	GCA_905333075.2	HG995376.1	17764374	17760859	1172	17753771	17754718	337.5
Arthropoda	GCA_905333075.2_PolB1_70	PolB1	GCA_905333075.2	HG995377.1	69166	72678	1171	81173	82120	340.1
Arthropoda	GCA_905333075.2_PolB1_71	PolB1	GCA_905333075.2	HG995377.1	8115132	8118713	1194	8120706	8121710	321.9
Arthropoda	GCA_905333075.2_PolB1_92	PolB1	GCA_905333075.2	HG995378.1	1055805	1052221	1195	1049007	1049945	320.1
Arthropoda	GCA_905333075.2_PolB1_93	PolB1	GCA_905333075.2	HG995378.1	28840605	28837558	1016	28831128	28832084	319.1
Arthropoda	GCA_905333075.2_PolB1_72	PolB1	GCA_905333075.2	HG995379.1	1416373	1413107	1089	1406432	1407553	320.2
Arthropoda	GCA_905333075.2_PolB1_73	PolB1	GCA_905333075.2	HG995379.1	7308979	7312572	1198	7314652	7315503	278.9
Arthropoda	GCA_905333075.2_PolB1_74	PolB1	GCA_905333075.2	HG995379.1	11543335	11540369	989	11534021	11534968	330.1
Arthropoda	GCA_905333075.2_PolB1_75	PolB1	GCA_905333075.2	HG995379.1	13399032	13395232	1267	13391995	13393020	421.3
Arthropoda	GCA_905333075.2_PolB1_76	PolB1	GCA_905333075.2	HG995379.1	15028042	15024494	1183	15016060	15017016	324.2
Arthropoda	GCA_905333075.2_PolB1_77	PolB1	GCA_905333075.2	HG995379.1	19394285	19390725	1187	19384811	19385767	324.2
Arthropoda	GCA_905333075.2_PolB1_78	PolB1	GCA_905333075.2	HG995379.1	30189878	30186363	1172	30204406	30207132	47
Arthropoda	GCA_905333075.2_PolB1_1	PolB1	GCA_905333075.2	HG995380.1	2769586	2766026	1187	2760113	2761069	316
Arthropoda	GCA_905333075.2_PolB1_2	PolB1	GCA_905333075.2	HG995380.1	9289963	9286382	1194	9266907	9269000	60.5
Arthropoda	GCA_905333075.2_PolB1_3	PolB1	GCA_905333075.2	HG995380.1	9740429	9743542	1038	9745536	9746468	289
Arthropoda	GCA_905333075.2_PolB1_4	PolB1	GCA_905333075.2	HG995380.1	11219559	11215966	1198	11212924	11213886	312
Arthropoda	GCA_905333075.2_PolB1_5	PolB1	GCA_905333075.2	HG995380.1	19291880	19295017	1046	19299905	19300861	323
Arthropoda	GCA_905333075.2_PolB1_6	PolB1	GCA_905333075.2	HG995380.1	26761293	26757733	1187	26751819	26752775	324.2
Arthropoda	GCA_905333075.2_PolB1_94	PolB1	GCA_905333075.2	HG995381.1	1188373	1184813	1187	1178891	1179847	324.2
Arthropoda	GCA_905333075.2_PolB1_95	PolB1	GCA_905333075.2	HG995381.1	11857820	11861404	1195	11863680	11864618	318.5
Arthropoda	GCA_905333075.2_PolB1_96	PolB1	GCA_905333075.2	HG995381.1	16275134	16278652	1173	16280817	16281755	328.8
Arthropoda	GCA_905333075.2_PolB1_97	PolB1	GCA_905333075.2	HG995381.1	28766032	28769613	1194	28771606	28772610	322.1
Arthropoda	GCA_905333075.2_PolB1_98	PolB1	GCA_905333075.2	HG995381.1	29032273	29035788	1172	29041934	29042881	340.1
Arthropoda	GCA_905333075.2_PolB1_29	PolB1	GCA_905333075.2	HG995382.1	2834758	2831927	944	2828950	2829774	255.3
Arthropoda	GCA_905333075.2_PolB1_30	PolB1	GCA_905333075.2	HG995382.1	9049227	9045910	1106	9039996	9040952	320.5
Arthropoda	GCA_905333075.2_PolB1_31	PolB1	GCA_905333075.2	HG995382.1	21065953	21062375	1193	21059378	21060382	321.5
Arthropoda	GCA_905333075.2_PolB1_32	PolB1	GCA_905333075.2	HG995382.1	21251438	21255031	1198	21257111	21258073	312
Arthropoda	GCA_905333075.2_PolB1_79	PolB1	GCA_905333075.2	HG995384.1	5825909	5829424	1172	5835568	5836515	337.4
Arthropoda	GCA_905333075.2_PolB1_80	PolB1	GCA_905333075.2	HG995384.1	13728013	13731510	1166	13733880	13734818	320.1
Arthropoda	GCA_905333075.2_PolB1_81	PolB1	GCA_905333075.2	HG995384.1	16263589	16267170	1194	16269164	16270168	321.1
Arthropoda	GCA_905333075.2_PolB1_99	PolB1	GCA_905333075.2	HG995385.1	6690207	6693722	1172	6699852	6700799	339.4
Arthropoda	GCA_905333075.2_PolB1_100	PolB1	GCA_905333075.2	HG995385.1	7641638	7645153	1172	7651283	7652230	339.4
Arthropoda	GCA_905333075.2_PolB1_101	PolB1	GCA_905333075.2	HG995385.1	10381383	10384943	1187	10389902	10390858	324.8
Arthropoda	GCA_905333075.2_PolB1_102	PolB1	GCA_905333075.2	HG995385.1	25775238	25778819	1194	25780812	25781816	320.7
Arthropoda	GCA_905333075.2_PolB1_82	PolB1	GCA_905333075.2	HG995386.1	3160660	3164253	1198	3166333	3167295	312
Arthropoda	GCA_905333075.2_PolB1_83	PolB1	GCA_905333075.2	HG995386.1	5738859	5742443	1195	5744719	5745657	320.1
Arthropoda	GCA_905333075.2_PolB1_43	PolB1	GCA_905333075.2	HG995387.1	5711201	5713975	925	5716059	5716970	268.8
Arthropoda	GCA_905333075.2_PolB1_44	PolB1	GCA_905333075.2	HG995387.1	19753556	19757071	1172	19763197	19764144	340.1
Arthropoda	GCA_905333075.2_PolB1_33	PolB1	GCA_905333075.2	HG995388.1	8639303	8642818	1172	8648964	8649911	340.1
Arthropoda	GCA_905333075.2_PolB1_34	PolB1	GCA_905333075.2	HG995388.1	25347796	25351311	1172	25357437	25358384	336
Arthropoda	GCA_905333075.2_PolB1_62	PolB1	GCA_905333075.2	HG995389.1	326930	330445	1172	336588	337535	340.1
Arthropoda	GCA_905333075.2_PolB1_63	PolB1	GCA_905333075.2	HG995389.1	5332745	5329230	1172	5322141	5323088	340.1
Arthropoda	GCA_905333075.2_PolB1_64	PolB1	GCA_905333075.2	HG995389.1	9298588	9295073	1172	9287996	9288943	339.4
Arthropoda	GCA_905333075.2_PolB1_65	PolB1	GCA_905333075.2	HG995389.1	27826797	27830987	1397	27833102	27834037	322.1
Arthropoda	GCA_905333075.2_PolB1_7	PolB1	GCA_905333075.2	HG995390.1	11776027	11772446	1194	11769671	11770453	210.7
Arthropoda	GCA_905333075.2_PolB1_8	PolB1	GCA_905333075.2	HG995390.1	12413791	12410231	1187	12404317	12405273	324.2
Arthropoda	GCA_905333075.2_PolB1_9	PolB1	GCA_905333075.2	HG995390.1	17589919	17586404	1172	17579332	17580279	336
Arthropoda	GCA_905333075.2_PolB1_10	PolB1	GCA_905333075.2	HG995390.1	23463599	23460006	1198	23469813	23474165	48.2
Arthropoda	GCA_905333075.2_PolB1_11	PolB1	GCA_905333075.2	HG995390.1	25425842	25428943	1034	25443629	25444300	45.4
Arthropoda	GCA_905333075.2_PolB1_35	PolB1	GCA_905333075.2	HG995391.1	4352270	4348755	1172	4341665	4342612	340.1
Arthropoda	GCA_905333075.2_PolB1_36	PolB1	GCA_905333075.2	HG995391.1	4366430	4362915	1172	4381269	4383833	63.3
Arthropoda	GCA_905333075.2_PolB1_37	PolB1	GCA_905333075.2	HG995391.1	11651735	11648142	1198	11645102	11646064	314.2
Arthropoda	GCA_905333075.2_PolB1_66	PolB1	GCA_905333075.2	HG995392.1	12697074	12694168	969	12688777	12689562	304.5
Arthropoda	GCA_905333075.2_PolB1_54	PolB1	GCA_905333075.2	HG995393.1	5394636	5398220	1195	5400496	5401434	320.1
Arthropoda	GCA_905333075.2_PolB1_38	PolB1	GCA_905333075.2	HG995396.1	855405	851845	1187	835479	838112	41.9
Arthropoda	GCA_905333075.2_PolB1_39	PolB1	GCA_905333075.2	HG995396.1	10820890	10823697	936	10825702	10826607	271.2
Arthropoda	GCA_905333075.2_PolB1_40	PolB1	GCA_905333075.2	HG995396.1	14701707	14705288	1194	14707281	14708285	322.1
Arthropoda	GCA_905333085.1_PolB1_4	PolB1	GCA_905333085.1	CAJOSU010000013.1	648084	651116	1011	632713	635850	45
Arthropoda	GCA_905333085.1_PolB1_6	PolB1	GCA_905333085.1	CAJOSU010000462.1	211691	208128	1188	201736	202707	314.3
Arthropoda	GCA_905333085.1_PolB1_1	PolB1	GCA_905333085.1	CAJOSU010000514.1	95392	98424	1011	103844	104815	315.9
Arthropoda	GCA_905333085.1_PolB1_7	PolB1	GCA_905333085.1	CAJOSU010000586.1	252073	248525	1183	242139	243110	316.6
Arthropoda	GCA_905333085.1_PolB1_2	PolB1	GCA_905333085.1	CAJOSU010000595.1	117070	113507	1188	107115	108086	317.4
Arthropoda	GCA_905333085.1_PolB1_3	PolB1	GCA_905333085.1	CAJOSU010000629.1	104570	108124	1185	113392	114363	317
Arthropoda	GCA_905333105.1_PolB1_63	PolB1	GCA_905333105.1	CAJOSN010000001.1	2493349	2489819	1177	2485557	2486495	341.6
Arthropoda	GCA_905333105.1_PolB1_64	PolB1	GCA_905333105.1	CAJOSN010000001.1	5642477	5638971	1169	5634367	5635296	339.3
Arthropoda	GCA_905333105.1_PolB1_65	PolB1	GCA_905333105.1	CAJOSN010000001.1	8508473	8504967	1169	8500391	8501320	342.9
Arthropoda	GCA_905333105.1_PolB1_61	PolB1	GCA_905333105.1	CAJOSN010000002.1	2507941	2504411	1177	2500149	2501087	341.6
Arthropoda	GCA_905333105.1_PolB1_51	PolB1	GCA_905333105.1	CAJOSN010000003.1	1341054	1344842	1263	1346973	1348073	469.5
Arthropoda	GCA_905333105.1_PolB1_52	PolB1	GCA_905333105.1	CAJOSN010000003.1	1987274	1983714	1187	1980360	1981325	325.5
Arthropoda	GCA_905333105.1_PolB1_128	PolB1	GCA_905333105.1	CAJOSN010000004.1	1035063	1031275	1263	1028516	1029205	266.3
Arthropoda	GCA_905333105.1_PolB1_94	PolB1	GCA_905333105.1	CAJOSN010000005.1	937115	933609	1169	951096	954248	47.3
Arthropoda	GCA_905333105.1_PolB1_95	PolB1	GCA_905333105.1	CAJOSN010000005.1	2554226	2550696	1177	2546434	2547372	341.6
Arthropoda	GCA_905333105.1_PolB1_96	PolB1	GCA_905333105.1	CAJOSN010000005.1	3660881	3657093	1263	3653862	3654962	469.6
Arthropoda	GCA_905333105.1_PolB1_97	PolB1	GCA_905333105.1	CAJOSN010000005.1	6433031	6436819	1263	6438952	6440052	469.5
Arthropoda	GCA_905333105.1_PolB1_98	PolB1	GCA_905333105.1	CAJOSN010000005.1	7113519	7109989	1177	7105727	7106665	341.6
Arthropoda	GCA_905333105.1_PolB1_99	PolB1	GCA_905333105.1	CAJOSN010000005.1	7453343	7449813	1177	7445551	7446489	341.6
Arthropoda	GCA_905333105.1_PolB1_10	PolB1	GCA_905333105.1	CAJOSN010000007.1	1982876	1979346	1177	1975084	1976022	341.6
Arthropoda	GCA_905333105.1_PolB1_124	PolB1	GCA_905333105.1	CAJOSN010000008.1	1430840	1427310	1177	1423045	1423983	341.6
Arthropoda	GCA_905333105.1_PolB1_33	PolB1	GCA_905333105.1	CAJOSN010000009.1	1086404	1082592	1271	1079345	1080445	469.5
Arthropoda	GCA_905333105.1_PolB1_34	PolB1	GCA_905333105.1	CAJOSN010000009.1	2532262	2528732	1177	2524470	2525408	341.6
Arthropoda	GCA_905333105.1_PolB1_35	PolB1	GCA_905333105.1	CAJOSN010000009.1	3638043	3641831	1263	3643962	3645062	469.2
Arthropoda	GCA_905333105.1_PolB1_36	PolB1	GCA_905333105.1	CAJOSN010000009.1	7327637	7324107	1177	7320361	7320783	177.9
Arthropoda	GCA_905333105.1_PolB1_129	PolB1	GCA_905333105.1	CAJOSN010000010.1	2745481	2749011	1177	2752335	2753273	341.6
Arthropoda	GCA_905333105.1_PolB1_100	PolB1	GCA_905333105.1	CAJOSN010000013.1	1602660	1599118	1181	1595743	1596720	326.3
Arthropoda	GCA_905333105.1_PolB1_101	PolB1	GCA_905333105.1	CAJOSN010000013.1	2088987	2085457	1177	2081195	2082133	341.6
Arthropoda	GCA_905333105.1_PolB1_11	PolB1	GCA_905333105.1	CAJOSN010000014.1	2615892	2619422	1177	2622746	2623684	341.6
Arthropoda	GCA_905333105.1_PolB1_110	PolB1	GCA_905333105.1	CAJOSN010000016.1	4332	7862	1177	11186	12124	341.6
Arthropoda	GCA_905333105.1_PolB1_111	PolB1	GCA_905333105.1	CAJOSN010000016.1	958927	955421	1169	950840	951769	339.3
Arthropoda	GCA_905333105.1_PolB1_26	PolB1	GCA_905333105.1	CAJOSN010000021.1	2170351	2173857	1169	2150702	2153233	41.5
Arthropoda	GCA_905333105.1_PolB1_37	PolB1	GCA_905333105.1	CAJOSN010000026.1	4228247	4224717	1177	4220459	4221394	334.4
Arthropoda	GCA_905333105.1_PolB1_12	PolB1	GCA_905333105.1	CAJOSN010000029.1	775324	771536	1263	768305	769405	469.5
Arthropoda	GCA_905333105.1_PolB1_13	PolB1	GCA_905333105.1	CAJOSN010000029.1	793031	789525	1169	784946	785875	340.8
Arthropoda	GCA_905333105.1_PolB1_14	PolB1	GCA_905333105.1	CAJOSN010000029.1	869599	866600	1000	862665	863642	325.8
Arthropoda	GCA_905333105.1_PolB1_15	PolB1	GCA_905333105.1	CAJOSN010000029.1	2689568	2685780	1263	2693776	2696295	54.1
Arthropoda	GCA_905333105.1_PolB1_16	PolB1	GCA_905333105.1	CAJOSN010000029.1	3833901	3837431	1177	3840755	3841693	341.6
Arthropoda	GCA_905333105.1_PolB1_17	PolB1	GCA_905333105.1	CAJOSN010000029.1	4053244	4056774	1177	4060098	4061036	341.6
Arthropoda	GCA_905333105.1_PolB1_18	PolB1	GCA_905333105.1	CAJOSN010000029.1	6191938	6188432	1169	6183858	6184787	342.9
```
