## supplemental_tables for "DNA polymerase diversity reveals multiple incursions of Polintons during nematode evolution": ExtendedDataTable3.tdv (part 2 of 3)

```
Arthropoda	GCA_905333105.1_PolB1_102	PolB1	GCA_905333105.1	CAJOSN010000030.1	2185783	2181995	1263	2178764	2179864	469.5
Arthropoda	GCA_905333105.1_PolB1_103	PolB1	GCA_905333105.1	CAJOSN010000030.1	3645188	3641658	1177	3637396	3638334	341.6
Arthropoda	GCA_905333105.1_PolB1_135	PolB1	GCA_905333105.1	CAJOSN010000032.1	1795673	1791885	1263	1788656	1789756	469.5
Arthropoda	GCA_905333105.1_PolB1_136	PolB1	GCA_905333105.1	CAJOSN010000032.1	5692768	5689262	1169	5684680	5685609	338.8
Arthropoda	GCA_905333105.1_PolB1_76	PolB1	GCA_905333105.1	CAJOSN010000034.1	4045637	4049167	1177	4052491	4053429	341.6
Arthropoda	GCA_905333105.1_PolB1_1	PolB1	GCA_905333105.1	CAJOSN010000035.1	46146	42358	1263	39128	40228	469.5
Arthropoda	GCA_905333105.1_PolB1_2	PolB1	GCA_905333105.1	CAJOSN010000035.1	1477936	1474148	1263	1470916	1472016	469.5
Arthropoda	GCA_905333105.1_PolB1_3	PolB1	GCA_905333105.1	CAJOSN010000035.1	1635981	1639487	1169	1643137	1644066	339.3
Arthropoda	GCA_905333105.1_PolB1_4	PolB1	GCA_905333105.1	CAJOSN010000035.1	4422765	4419235	1177	4414973	4415911	341.6
Arthropoda	GCA_905333105.1_PolB1_112	PolB1	GCA_905333105.1	CAJOSN010000039.1	1128310	1124780	1177	1120518	1121456	341.6
Arthropoda	GCA_905333105.1_PolB1_5	PolB1	GCA_905333105.1	CAJOSN010000040.1	231237	234767	1177	238091	239029	341.6
Arthropoda	GCA_905333105.1_PolB1_6	PolB1	GCA_905333105.1	CAJOSN010000041.1	1041178	1044708	1177	1048032	1048970	341.6
Arthropoda	GCA_905333105.1_PolB1_7	PolB1	GCA_905333105.1	CAJOSN010000041.1	5271616	5275122	1169	5278778	5279707	339.3
Arthropoda	GCA_905333105.1_PolB1_62	PolB1	GCA_905333105.1	CAJOSN010000043.1	66328	69858	1177	46734	49355	61.1
Arthropoda	GCA_905333105.1_PolB1_27	PolB1	GCA_905333105.1	CAJOSN010000046.1	104275	108063	1263	110197	111297	467.3
Arthropoda	GCA_905333105.1_PolB1_28	PolB1	GCA_905333105.1	CAJOSN010000046.1	2630326	2633547	1074	2626040	2629243	55.4
Arthropoda	GCA_905333105.1_PolB1_29	PolB1	GCA_905333105.1	CAJOSN010000046.1	5090978	5087472	1169	5082893	5083822	342.6
Arthropoda	GCA_905333105.1_PolB1_125	PolB1	GCA_905333105.1	CAJOSN010000049.1	33672	37460	1263	39588	40688	469.5
Arthropoda	GCA_905333105.1_PolB1_126	PolB1	GCA_905333105.1	CAJOSN010000049.1	254542	250982	1187	247628	248593	325.6
Arthropoda	GCA_905333105.1_PolB1_57	PolB1	GCA_905333105.1	CAJOSN010000052.1	2169818	2166312	1169	2161745	2162674	340.8
Arthropoda	GCA_905333105.1_PolB1_137	PolB1	GCA_905333105.1	CAJOSN010000055.1	6108317	6104811	1169	6100232	6101161	342.9
Arthropoda	GCA_905333105.1_PolB1_77	PolB1	GCA_905333105.1	CAJOSN010000056.1	2179414	2183202	1263	2185331	2186431	469.2
Arthropoda	GCA_905333105.1_PolB1_78	PolB1	GCA_905333105.1	CAJOSN010000058.1	125376	121588	1263	118356	119456	469.4
Arthropoda	GCA_905333105.1_PolB1_66	PolB1	GCA_905333105.1	CAJOSN010000059.1	1285598	1289128	1177	1292453	1293391	341.6
Arthropoda	GCA_905333105.1_PolB1_53	PolB1	GCA_905333105.1	CAJOSN010000060.1	738982	735452	1177	731190	732128	341.6
Arthropoda	GCA_905333105.1_PolB1_38	PolB1	GCA_905333105.1	CAJOSN010000062.1	604162	600374	1263	597142	598242	469.5
Arthropoda	GCA_905333105.1_PolB1_67	PolB1	GCA_905333105.1	CAJOSN010000063.1	1626499	1630005	1169	1633664	1634593	339.2
Arthropoda	GCA_905333105.1_PolB1_68	PolB1	GCA_905333105.1	CAJOSN010000063.1	1867904	1871410	1169	1875060	1875989	339.3
Arthropoda	GCA_905333105.1_PolB1_19	PolB1	GCA_905333105.1	CAJOSN010000065.1	585501	589007	1169	592660	593589	340.8
Arthropoda	GCA_905333105.1_PolB1_20	PolB1	GCA_905333105.1	CAJOSN010000071.1	289077	285526	1184	282171	283136	324.1
Arthropoda	GCA_905333105.1_PolB1_21	PolB1	GCA_905333105.1	CAJOSN010000071.1	2594569	2591039	1177	2586773	2587711	343.2
Arthropoda	GCA_905333105.1_PolB1_22	PolB1	GCA_905333105.1	CAJOSN010000071.1	2675679	2672173	1169	2667587	2668516	339.3
Arthropoda	GCA_905333105.1_PolB1_23	PolB1	GCA_905333105.1	CAJOSN010000071.1	3772303	3768773	1177	3764511	3765449	341.6
Arthropoda	GCA_905333105.1_PolB1_79	PolB1	GCA_905333105.1	CAJOSN010000073.1	86818	90348	1177	93672	94610	341.6
Arthropoda	GCA_905333105.1_PolB1_80	PolB1	GCA_905333105.1	CAJOSN010000073.1	471553	475059	1169	455961	456893	60.5
Arthropoda	GCA_905333105.1_PolB1_130	PolB1	GCA_905333105.1	CAJOSN010000074.1	181710	185240	1177	188564	189502	341.6
Arthropoda	GCA_905333105.1_PolB1_138	PolB1	GCA_905333105.1	CAJOSN010000077.1	938489	934959	1177	930697	931635	341.6
Arthropoda	GCA_905333105.1_PolB1_131	PolB1	GCA_905333105.1	CAJOSN010000080.1	87449	90955	1169	94611	95540	340.8
Arthropoda	GCA_905333105.1_PolB1_81	PolB1	GCA_905333105.1	CAJOSN010000084.1	169279	172785	1169	176436	177365	340.8
Arthropoda	GCA_905333105.1_PolB1_113	PolB1	GCA_905333105.1	CAJOSN010000095.1	8166	11672	1169	15322	16251	334.4
Arthropoda	GCA_905333105.1_PolB1_82	PolB1	GCA_905333105.1	CAJOSN010000141.1	1003591	1007121	1177	1010445	1011383	341.6
Arthropoda	GCA_905333105.1_PolB1_83	PolB1	GCA_905333105.1	CAJOSN010000141.1	5094238	5090708	1177	5086446	5087384	341.6
Arthropoda	GCA_905333105.1_PolB1_84	PolB1	GCA_905333105.1	CAJOSN010000141.1	6528815	6532366	1184	6534755	6535720	323.8
Arthropoda	GCA_905333105.1_PolB1_85	PolB1	GCA_905333105.1	CAJOSN010000141.1	7376956	7380486	1177	7383810	7384748	341.6
Arthropoda	GCA_905333105.1_PolB1_30	PolB1	GCA_905333105.1	CAJOSN010000142.1	4269197	4272727	1177	4276051	4276989	341.6
Arthropoda	GCA_905333105.1_PolB1_31	PolB1	GCA_905333105.1	CAJOSN010000142.1	4536632	4533102	1177	4546671	4550759	36.3
Arthropoda	GCA_905333105.1_PolB1_32	PolB1	GCA_905333105.1	CAJOSN010000142.1	5010429	5006923	1169	5002345	5003274	339.3
Arthropoda	GCA_905333105.1_PolB1_86	PolB1	GCA_905333105.1	CAJOSN010000143.1	1768656	1772219	1188	1774609	1775574	324.1
Arthropoda	GCA_905333105.1_PolB1_87	PolB1	GCA_905333105.1	CAJOSN010000143.1	2380365	2383871	1169	2387525	2388454	341
Arthropoda	GCA_905333105.1_PolB1_88	PolB1	GCA_905333105.1	CAJOSN010000143.1	5560494	5564000	1169	5567650	5568579	339.3
Arthropoda	GCA_905333105.1_PolB1_89	PolB1	GCA_905333105.1	CAJOSN010000143.1	6312487	6309407	1027	6291521	6296218	67.2
Arthropoda	GCA_905333105.1_PolB1_139	PolB1	GCA_905333105.1	CAJOSN010000144.1	3302137	3305667	1177	3308991	3309929	341.6
Arthropoda	GCA_905333105.1_PolB1_140	PolB1	GCA_905333105.1	CAJOSN010000144.1	3381863	3385651	1263	3387782	3388882	467.9
Arthropoda	GCA_905333105.1_PolB1_141	PolB1	GCA_905333105.1	CAJOSN010000144.1	3513758	3517264	1169	3520914	3521843	342.9
Arthropoda	GCA_905333105.1_PolB1_47	PolB1	GCA_905333105.1	CAJOSN010000145.1	2992	6522	1177	9846	10784	341.6
Arthropoda	GCA_905333105.1_PolB1_48	PolB1	GCA_905333105.1	CAJOSN010000145.1	1327276	1323488	1263	1320255	1321355	469.5
Arthropoda	GCA_905333105.1_PolB1_49	PolB1	GCA_905333105.1	CAJOSN010000145.1	3127211	3123705	1169	3119125	3120054	342.9
Arthropoda	GCA_905333105.1_PolB1_50	PolB1	GCA_905333105.1	CAJOSN010000145.1	3721361	3724867	1169	3728519	3729448	339.3
Arthropoda	GCA_905333105.1_PolB1_58	PolB1	GCA_905333105.1	CAJOSN010000147.1	1454888	1451358	1177	1446712	1447599	289.6
Arthropoda	GCA_905333105.1_PolB1_114	PolB1	GCA_905333105.1	CAJOSN010000148.1	3243976	3240275	1234	3236920	3237885	324.1
Arthropoda	GCA_905333105.1_PolB1_115	PolB1	GCA_905333105.1	CAJOSN010000148.1	4128368	4131898	1177	4135222	4136160	341.6
Arthropoda	GCA_905333105.1_PolB1_116	PolB1	GCA_905333105.1	CAJOSN010000150.1	784509	780979	1177	776717	777655	341.6
Arthropoda	GCA_905333105.1_PolB1_117	PolB1	GCA_905333105.1	CAJOSN010000150.1	1869098	1865568	1177	1861306	1862244	341.6
Arthropoda	GCA_905333105.1_PolB1_118	PolB1	GCA_905333105.1	CAJOSN010000150.1	2043938	2047468	1177	2050792	2051730	341.6
Arthropoda	GCA_905333105.1_PolB1_119	PolB1	GCA_905333105.1	CAJOSN010000150.1	2617305	2620811	1169	2624462	2625391	339.9
Arthropoda	GCA_905333105.1_PolB1_120	PolB1	GCA_905333105.1	CAJOSN010000150.1	4620494	4616706	1263	4613474	4614574	469.5
Arthropoda	GCA_905333105.1_PolB1_121	PolB1	GCA_905333105.1	CAJOSN010000150.1	4680338	4676832	1169	4672251	4673180	339.3
Arthropoda	GCA_905333105.1_PolB1_122	PolB1	GCA_905333105.1	CAJOSN010000150.1	4733391	4729885	1169	4725320	4726249	341.3
Arthropoda	GCA_905333105.1_PolB1_123	PolB1	GCA_905333105.1	CAJOSN010000150.1	5953590	5950060	1177	5945798	5946736	341.6
Arthropoda	GCA_905333105.1_PolB1_127	PolB1	GCA_905333105.1	CAJOSN010000151.1	8887	5357	1177	1094	2032	341.6
Arthropoda	GCA_905333105.1_PolB1_104	PolB1	GCA_905333105.1	CAJOSN010000152.1	820048	823611	1188	825999	826964	323.5
Arthropoda	GCA_905333105.1_PolB1_132	PolB1	GCA_905333105.1	CAJOSN010000154.1	2556914	2560702	1263	2550663	2551763	469.5
Arthropoda	GCA_905333105.1_PolB1_133	PolB1	GCA_905333105.1	CAJOSN010000154.1	2986537	2983007	1177	2978745	2979683	341.6
Arthropoda	GCA_905333105.1_PolB1_134	PolB1	GCA_905333105.1	CAJOSN010000154.1	8466590	8470120	1177	8473444	8474382	341.6
Arthropoda	GCA_905333105.1_PolB1_105	PolB1	GCA_905333105.1	CAJOSN010000155.1	7801	4271	1177	9	947	341.6
Arthropoda	GCA_905333105.1_PolB1_106	PolB1	GCA_905333105.1	CAJOSN010000155.1	538265	541795	1177	545119	546057	341.6
Arthropoda	GCA_905333105.1_PolB1_107	PolB1	GCA_905333105.1	CAJOSN010000156.1	1393304	1396834	1177	1400158	1401096	341.6
Arthropoda	GCA_905333105.1_PolB1_108	PolB1	GCA_905333105.1	CAJOSN010000156.1	6949636	6953424	1263	6955557	6956657	469
Arthropoda	GCA_905333105.1_PolB1_109	PolB1	GCA_905333105.1	CAJOSN010000156.1	7475068	7478856	1263	7486483	7487583	469.5
Arthropoda	GCA_905333105.1_PolB1_54	PolB1	GCA_905333105.1	CAJOSN010000157.1	258977	255471	1169	250906	251835	341.3
Arthropoda	GCA_905333105.1_PolB1_9	PolB1	GCA_905333105.1	CAJOSN010000158.1	3108074	3111580	1169	3118975	3119904	341.3
Arthropoda	GCA_905333105.1_PolB1_59	PolB1	GCA_905333105.1	CAJOSN010000159.1	772890	769189	1234	765835	766800	323.8
Arthropoda	GCA_905333105.1_PolB1_55	PolB1	GCA_905333105.1	CAJOSN010000160.1	1687233	1683703	1177	1679441	1680379	340.7
Arthropoda	GCA_905333105.1_PolB1_56	PolB1	GCA_905333105.1	CAJOSN010000160.1	3065059	3068565	1169	3072201	3073130	340.8
Arthropoda	GCA_905333105.1_PolB1_39	PolB1	GCA_905333105.1	CAJOSN010000162.1	610063	606533	1177	625073	628357	42.2
Arthropoda	GCA_905333105.1_PolB1_40	PolB1	GCA_905333105.1	CAJOSN010000162.1	926924	930430	1169	934077	935006	342.9
Arthropoda	GCA_905333105.1_PolB1_41	PolB1	GCA_905333105.1	CAJOSN010000162.1	4765696	4769202	1169	4772861	4773790	338.8
Arthropoda	GCA_905333105.1_PolB1_42	PolB1	GCA_905333105.1	CAJOSN010000163.1	593118	589612	1169	585031	585960	342.9
Arthropoda	GCA_905333105.1_PolB1_43	PolB1	GCA_905333105.1	CAJOSN010000163.1	1214845	1211339	1169	1206759	1207688	342.9
Arthropoda	GCA_905333105.1_PolB1_44	PolB1	GCA_905333105.1	CAJOSN010000163.1	2868442	2864936	1169	2860356	2861285	340.8
Arthropoda	GCA_905333105.1_PolB1_45	PolB1	GCA_905333105.1	CAJOSN010000163.1	2996803	2993273	1177	2989011	2989949	341.6
Arthropoda	GCA_905333105.1_PolB1_90	PolB1	GCA_905333105.1	CAJOSN010000164.1	1377374	1373868	1169	1369290	1370219	342.9
Arthropoda	GCA_905333105.1_PolB1_69	PolB1	GCA_905333105.1	CAJOSN010000165.1	394956	391168	1263	387935	389035	469.4
Arthropoda	GCA_905333105.1_PolB1_70	PolB1	GCA_905333105.1	CAJOSN010000165.1	986751	983221	1177	978956	979894	341.6
Arthropoda	GCA_905333105.1_PolB1_71	PolB1	GCA_905333105.1	CAJOSN010000165.1	1396510	1400040	1177	1403364	1404302	341.6
Arthropoda	GCA_905333105.1_PolB1_72	PolB1	GCA_905333105.1	CAJOSN010000165.1	1923424	1919918	1169	1915339	1916268	342.9
Arthropoda	GCA_905333105.1_PolB1_73	PolB1	GCA_905333105.1	CAJOSN010000165.1	3009370	3005864	1169	3001278	3002207	339.3
Arthropoda	GCA_905333105.1_PolB1_74	PolB1	GCA_905333105.1	CAJOSN010000165.1	3751061	3747555	1169	3743033	3743905	319.6
Arthropoda	GCA_905333105.1_PolB1_24	PolB1	GCA_905333105.1	CAJOSN010000166.1	583513	587073	1187	589462	590427	323.8
Arthropoda	GCA_905333105.1_PolB1_25	PolB1	GCA_905333105.1	CAJOSN010000166.1	915844	919404	1187	921794	922759	324.1
Arthropoda	GCA_905333105.1_PolB1_46	PolB1	GCA_905333105.1	CAJOSN010000169.1	178003	174473	1177	163656	164594	341.6
Arthropoda	GCA_905333105.1_PolB1_60	PolB1	GCA_905333105.1	CAJOSN010000172.1	1407509	1411015	1169	1414665	1415594	339.8
Arthropoda	GCA_905333105.1_PolB1_142	PolB1	GCA_905333105.1	CAJOSN010000173.1	29368	25838	1177	21576	22514	341.6
Arthropoda	GCA_905333105.1_PolB1_91	PolB1	GCA_905333105.1	CAJOSN010000175.1	91560	95090	1177	98414	99352	341.6
Arthropoda	GCA_905333105.1_PolB1_92	PolB1	GCA_905333105.1	CAJOSN010000175.1	174134	177664	1177	180988	181926	341.6
Arthropoda	GCA_905333105.1_PolB1_93	PolB1	GCA_905333105.1	CAJOSN010000175.1	1319398	1315892	1169	1311313	1312242	339.3
Arthropoda	GCA_905338385.1_PolB1_1	PolB1	GCA_905338385.1	CAJPEV010001383.1	52130	56041	1304	57098	58297	252.1
Arthropoda	GCA_905338395.1_PolB1_9	PolB1	GCA_905338395.1	CAJPEW010000404.1	12709	16134	1142	18979	19377	71.9
Arthropoda	GCA_905338395.1_PolB1_6	PolB1	GCA_905338395.1	CAJPEW010001993.1	5067	8117	1017	2022	2984	335.6
Arthropoda	GCA_905338395.1_PolB1_7	PolB1	GCA_905338395.1	CAJPEW010002225.1	3957	7907	1317	8386	9405	318.5
Arthropoda	GCA_905338395.1_PolB1_10	PolB1	GCA_905338395.1	CAJPEW010002344.1	22224	19060	1055	14115	14876	278.7
Arthropoda	GCA_905338395.1_PolB1_8	PolB1	GCA_905338395.1	CAJPEW010002423.1	20031	17146	962	15151	15582	96.8
Arthropoda	GCA_905338395.1_PolB1_11	PolB1	GCA_905338395.1	CAJPEW010003027.1	7785	11567	1261	11614	12684	302.6
Arthropoda	GCA_905338395.1_PolB1_1	PolB1	GCA_905338395.1	CAJPEW010007426.1	2802	6719	1306	6956	7450	177.1
Arthropoda	GCA_905338395.1_PolB1_3	PolB1	GCA_905338395.1	CAJPEW010007493.1	6051	3325	909	1953	2957	350.6
Arthropoda	GCA_905338395.1_PolB1_4	PolB1	GCA_905338395.1	CAJPEW010008189.1	5579	1680	1300	446	754	71.2
Arthropoda	GCA_905340225.1_PolB1_1	PolB1	GCA_905340225.1	HG996495.1	9846904	9843317	1196	9837217	9838164	334
Arthropoda	GCA_905340355.1_PolB1_1	PolB1	GCA_905340355.1	HG996554.1	104493606	104489974	1211	104488183	104489133	356.1
Arthropoda	GCA_905340355.1_PolB1_2	PolB1	GCA_905340355.1	HG996555.1	25787687	25791481	1265	25775394	25776341	61.2
Arthropoda	GCA_905340395.1_PolB1_1	PolB1	GCA_905340395.1	CAJPIB010000619.1	415742	419230	1163	421085	421993	317
Arthropoda	GCA_905340395.1_PolB1_2	PolB1	GCA_905340395.1	CAJPIB010000803.1	27824	31618	1265	15532	16479	61.4
Arthropoda	GCA_905404095.1_PolB1_88	PolB1	GCA_905404095.1	CAJQFG010000019.1	15147	11296	1284	8219	9319	460.6
Arthropoda	GCA_905404095.1_PolB1_89	PolB1	GCA_905404095.1	FR990042.1	4632317	4628466	1284	4625389	4626489	460.5
Arthropoda	GCA_905404095.1_PolB1_90	PolB1	GCA_905404095.1	FR990042.1	12268013	12271537	1175	12276721	12277677	320.6
Arthropoda	GCA_905404095.1_PolB1_91	PolB1	GCA_905404095.1	FR990042.1	18946147	18942296	1284	18939219	18940319	460.6
Arthropoda	GCA_905404095.1_PolB1_92	PolB1	GCA_905404095.1	FR990042.1	33105869	33102342	1176	33096230	33097186	321.1
Arthropoda	GCA_905404095.1_PolB1_93	PolB1	GCA_905404095.1	FR990042.1	40753571	40750047	1175	40743932	40744600	226.6
Arthropoda	GCA_905404095.1_PolB1_94	PolB1	GCA_905404095.1	FR990042.1	44599835	44596311	1175	44590173	44591129	321.1
Arthropoda	GCA_905404095.1_PolB1_95	PolB1	GCA_905404095.1	FR990042.1	45093341	45089817	1175	45083674	45084630	316.7
Arthropoda	GCA_905404095.1_PolB1_96	PolB1	GCA_905404095.1	FR990042.1	46661066	46657215	1284	46654138	46655238	460.9
Arthropoda	GCA_905404095.1_PolB1_25	PolB1	GCA_905404095.1	FR990043.1	2206076	2209927	1284	2216155	2217255	458.5
Arthropoda	GCA_905404095.1_PolB1_27	PolB1	GCA_905404095.1	FR990043.1	13045919	13042395	1175	13036256	13037212	322.2
Arthropoda	GCA_905404095.1_PolB1_28	PolB1	GCA_905404095.1	FR990043.1	22212819	22208968	1284	22205891	22206991	460.6
Arthropoda	GCA_905404095.1_PolB1_29	PolB1	GCA_905404095.1	FR990043.1	26226586	26223059	1176	26216949	26217905	321.1
Arthropoda	GCA_905404095.1_PolB1_30	PolB1	GCA_905404095.1	FR990043.1	34682990	34686514	1175	34691688	34692644	321.1
Arthropoda	GCA_905404095.1_PolB1_31	PolB1	GCA_905404095.1	FR990044.1	8712652	8716176	1175	8721359	8721994	171.2
Arthropoda	GCA_905404095.1_PolB1_32	PolB1	GCA_905404095.1	FR990044.1	23908760	23912287	1176	23917474	23918430	323.1
Arthropoda	GCA_905404095.1_PolB1_33	PolB1	GCA_905404095.1	FR990044.1	30349057	30345533	1175	30339408	30340364	321.1
Arthropoda	GCA_905404095.1_PolB1_34	PolB1	GCA_905404095.1	FR990045.1	2635158	2638682	1175	2643858	2644814	321.1
Arthropoda	GCA_905404095.1_PolB1_35	PolB1	GCA_905404095.1	FR990045.1	13250038	13253562	1175	13258721	13259677	321.1
Arthropoda	GCA_905404095.1_PolB1_36	PolB1	GCA_905404095.1	FR990045.1	15482928	15479404	1175	15492502	15495897	38.5
Arthropoda	GCA_905404095.1_PolB1_37	PolB1	GCA_905404095.1	FR990045.1	16588692	16585168	1175	16579038	16579994	321.1
Arthropoda	GCA_905404095.1_PolB1_38	PolB1	GCA_905404095.1	FR990045.1	22347997	22351521	1175	22356695	22357651	321.1
Arthropoda	GCA_905404095.1_PolB1_70	PolB1	GCA_905404095.1	FR990046.1	892012	895536	1175	900710	901666	321.1
Arthropoda	GCA_905404095.1_PolB1_71	PolB1	GCA_905404095.1	FR990046.1	3319484	3315960	1175	3309830	3310786	321.1
Arthropoda	GCA_905404095.1_PolB1_72	PolB1	GCA_905404095.1	FR990046.1	10152978	10149127	1284	10146050	10147150	460.6
Arthropoda	GCA_905404095.1_PolB1_73	PolB1	GCA_905404095.1	FR990046.1	11718575	11715051	1175	11708921	11709877	320.9
Arthropoda	GCA_905404095.1_PolB1_74	PolB1	GCA_905404095.1	FR990046.1	18272135	18268611	1175	18262469	18263362	299.9
Arthropoda	GCA_905404095.1_PolB1_75	PolB1	GCA_905404095.1	FR990046.1	22541105	22537254	1284	22534178	22535278	460.6
Arthropoda	GCA_905404095.1_PolB1_76	PolB1	GCA_905404095.1	FR990046.1	29908038	29904919	1040	29898378	29899334	321.1
Arthropoda	GCA_905404095.1_PolB1_77	PolB1	GCA_905404095.1	FR990046.1	30797894	30794853	1014	30787990	30788931	321.1
Arthropoda	GCA_905404095.1_PolB1_97	PolB1	GCA_905404095.1	FR990047.1	3401265	3405116	1284	3407093	3408193	455.7
Arthropoda	GCA_905404095.1_PolB1_98	PolB1	GCA_905404095.1	FR990047.1	14753966	14757490	1175	14762677	14763633	323.1
Arthropoda	GCA_905404095.1_PolB1_99	PolB1	GCA_905404095.1	FR990047.1	15872634	15876158	1175	15881333	15882289	321.1
Arthropoda	GCA_905404095.1_PolB1_100	PolB1	GCA_905404095.1	FR990047.1	18120309	18123149	947	18129291	18130232	320.8
Arthropoda	GCA_905404095.1_PolB1_101	PolB1	GCA_905404095.1	FR990047.1	19020945	19017094	1284	19014016	19015005	431.6
Arthropoda	GCA_905404095.1_PolB1_102	PolB1	GCA_905404095.1	FR990047.1	22633448	22629924	1175	22623803	22624750	320.5
Arthropoda	GCA_905404095.1_PolB1_103	PolB1	GCA_905404095.1	FR990047.1	23339135	23342659	1175	23347846	23348802	322.6
Arthropoda	GCA_905404095.1_PolB1_104	PolB1	GCA_905404095.1	FR990047.1	29596325	29592801	1175	29586661	29587617	321.1
Arthropoda	GCA_905404095.1_PolB1_54	PolB1	GCA_905404095.1	FR990048.1	4668432	4664581	1284	4661504	4662604	460.6
Arthropoda	GCA_905404095.1_PolB1_55	PolB1	GCA_905404095.1	FR990048.1	9967909	9964382	1176	9958270	9959226	321.1
Arthropoda	GCA_905404095.1_PolB1_56	PolB1	GCA_905404095.1	FR990048.1	27390726	27394250	1175	27399406	27400362	321.1
Arthropoda	GCA_905404095.1_PolB1_1	PolB1	GCA_905404095.1	FR990049.1	6024613	6020762	1284	6017685	6018785	458.6
Arthropoda	GCA_905404095.1_PolB1_2	PolB1	GCA_905404095.1	FR990049.1	7761443	7757589	1285	7754512	7755612	457.7
Arthropoda	GCA_905404095.1_PolB1_3	PolB1	GCA_905404095.1	FR990049.1	11225992	11229516	1175	11234695	11235651	321.1
Arthropoda	GCA_905404095.1_PolB1_4	PolB1	GCA_905404095.1	FR990049.1	12501937	12498086	1284	12495009	12496109	460.6
Arthropoda	GCA_905404095.1_PolB1_5	PolB1	GCA_905404095.1	FR990049.1	12662294	12658752	1181	12652374	12653315	320.5
Arthropoda	GCA_905404095.1_PolB1_6	PolB1	GCA_905404095.1	FR990049.1	21660261	21663689	1143	21668844	21669800	321.1
Arthropoda	GCA_905404095.1_PolB1_7	PolB1	GCA_905404095.1	FR990049.1	25963402	25959863	1180	25948573	25949073	45.9
Arthropoda	GCA_905404095.1_PolB1_8	PolB1	GCA_905404095.1	FR990049.1	29758360	29761884	1175	29767055	29768011	321.1
Arthropoda	GCA_905404095.1_PolB1_57	PolB1	GCA_905404095.1	FR990050.1	3636797	3632970	1276	3629876	3630976	458.5
Arthropoda	GCA_905404095.1_PolB1_58	PolB1	GCA_905404095.1	FR990050.1	8402595	8406119	1175	8411293	8412249	321.1
Arthropoda	GCA_905404095.1_PolB1_59	PolB1	GCA_905404095.1	FR990050.1	14206558	14210082	1175	14215256	14216212	321.1
Arthropoda	GCA_905404095.1_PolB1_60	PolB1	GCA_905404095.1	FR990050.1	26892302	26888778	1175	26882648	26883604	321.1
Arthropoda	GCA_905404095.1_PolB1_9	PolB1	GCA_905404095.1	FR990051.1	2007365	2003841	1175	1997701	1998657	321.1
Arthropoda	GCA_905404095.1_PolB1_10	PolB1	GCA_905404095.1	FR990051.1	14150612	14154139	1176	14170313	14171269	321.1
Arthropoda	GCA_905404095.1_PolB1_11	PolB1	GCA_905404095.1	FR990051.1	18750023	18753547	1175	18761650	18762606	321.1
Arthropoda	GCA_905404095.1_PolB1_78	PolB1	GCA_905404095.1	FR990052.1	1590789	1587265	1175	1581125	1582081	321.1
Arthropoda	GCA_905404095.1_PolB1_79	PolB1	GCA_905404095.1	FR990052.1	4081067	4077549	1173	4071415	4072371	321.1
Arthropoda	GCA_905404095.1_PolB1_80	PolB1	GCA_905404095.1	FR990052.1	17879964	17883491	1176	17888646	17889602	319
Arthropoda	GCA_905404095.1_PolB1_12	PolB1	GCA_905404095.1	FR990053.1	1459116	1462961	1282	1464938	1466038	460.6
Arthropoda	GCA_905404095.1_PolB1_13	PolB1	GCA_905404095.1	FR990053.1	9591385	9587858	1176	9581716	9582672	322.2
Arthropoda	GCA_905404095.1_PolB1_14	PolB1	GCA_905404095.1	FR990053.1	15139647	15136123	1175	15129993	15130949	321.1
Arthropoda	GCA_905404095.1_PolB1_15	PolB1	GCA_905404095.1	FR990053.1	20329309	20325782	1176	20319639	20320595	322.2
Arthropoda	GCA_905404095.1_PolB1_16	PolB1	GCA_905404095.1	FR990053.1	23630990	23627139	1284	23624062	23625162	460.6
Arthropoda	GCA_905404095.1_PolB1_81	PolB1	GCA_905404095.1	FR990054.1	4163381	4159857	1175	4153029	4153895	276.7
Arthropoda	GCA_905404095.1_PolB1_82	PolB1	GCA_905404095.1	FR990054.1	6918272	6921796	1175	6926593	6927549	323.1
Arthropoda	GCA_905404095.1_PolB1_83	PolB1	GCA_905404095.1	FR990054.1	13794457	13791134	1108	13774484	13777411	33.2
Arthropoda	GCA_905404095.1_PolB1_84	PolB1	GCA_905404095.1	FR990054.1	17530130	17526591	1180	17513200	17514909	84.9
Arthropoda	GCA_905404095.1_PolB1_85	PolB1	GCA_905404095.1	FR990054.1	17814264	17818115	1284	17820092	17821192	460.6
Arthropoda	GCA_905404095.1_PolB1_63	PolB1	GCA_905404095.1	FR990055.1	7576482	7572631	1284	7569554	7570654	459.6
Arthropoda	GCA_905404095.1_PolB1_64	PolB1	GCA_905404095.1	FR990055.1	9631146	9634670	1175	9639844	9640800	321.1
Arthropoda	GCA_905404095.1_PolB1_65	PolB1	GCA_905404095.1	FR990055.1	13697373	13701224	1284	13703201	13704301	459.1
Arthropoda	GCA_905404095.1_PolB1_66	PolB1	GCA_905404095.1	FR990055.1	16491360	16487836	1175	16496403	16497758	67.4
Arthropoda	GCA_905404095.1_PolB1_67	PolB1	GCA_905404095.1	FR990055.1	18144173	18140649	1175	18134509	18135465	321.1
Arthropoda	GCA_905404095.1_PolB1_68	PolB1	GCA_905404095.1	FR990055.1	20590730	20587692	1013	20581562	20582518	321.1
Arthropoda	GCA_905404095.1_PolB1_69	PolB1	GCA_905404095.1	FR990055.1	22280645	22277622	1008	22270513	22271454	319.1
Arthropoda	GCA_905404095.1_PolB1_17	PolB1	GCA_905404095.1	FR990056.1	2245351	2241827	1175	2235697	2236653	321.1
Arthropoda	GCA_905404095.1_PolB1_18	PolB1	GCA_905404095.1	FR990056.1	2950752	2947228	1175	2941114	2942070	321.1
Arthropoda	GCA_905404095.1_PolB1_19	PolB1	GCA_905404095.1	FR990056.1	3504087	3507614	1176	3512769	3513725	321.1
Arthropoda	GCA_905404095.1_PolB1_20	PolB1	GCA_905404095.1	FR990056.1	9045383	9041532	1284	9038455	9039555	460.6
Arthropoda	GCA_905404095.1_PolB1_21	PolB1	GCA_905404095.1	FR990056.1	22046259	22042408	1284	22039331	22040431	460.6
Arthropoda	GCA_905404095.1_PolB1_22	PolB1	GCA_905404095.1	FR990057.1	20664	24188	1175	29362	30318	321.1
Arthropoda	GCA_905404095.1_PolB1_23	PolB1	GCA_905404095.1	FR990057.1	7709764	7706240	1175	7700113	7701069	319.2
Arthropoda	GCA_905404095.1_PolB1_24	PolB1	GCA_905404095.1	FR990057.1	21749424	21752282	953	21762763	21763704	315.4
Arthropoda	GCA_905404095.1_PolB1_61	PolB1	GCA_905404095.1	FR990058.1	711455	707928	1176	701816	702772	323.1
Arthropoda	GCA_905404095.1_PolB1_62	PolB1	GCA_905404095.1	FR990058.1	9256271	9259795	1175	9264969	9265925	321.1
Arthropoda	GCA_905404095.1_PolB1_39	PolB1	GCA_905404095.1	FR990059.1	3923387	3919863	1175	3913821	3914777	321.1
Arthropoda	GCA_905404095.1_PolB1_40	PolB1	GCA_905404095.1	FR990059.1	7434628	7431104	1175	7424144	7425100	321.1
Arthropoda	GCA_905404095.1_PolB1_41	PolB1	GCA_905404095.1	FR990059.1	9292900	9296751	1284	9298728	9299828	460.6
Arthropoda	GCA_905404095.1_PolB1_42	PolB1	GCA_905404095.1	FR990059.1	18002931	18006455	1175	18011629	18012585	321.1
Arthropoda	GCA_905404095.1_PolB1_43	PolB1	GCA_905404095.1	FR990060.1	4668300	4664776	1175	4658646	4659602	321.1
Arthropoda	GCA_905404095.1_PolB1_44	PolB1	GCA_905404095.1	FR990060.1	15520173	15516787	1129	15510535	15511491	321.1
Arthropoda	GCA_905404095.1_PolB1_45	PolB1	GCA_905404095.1	FR990060.1	16771316	16767792	1175	16761652	16762608	321.1
Arthropoda	GCA_905404095.1_PolB1_46	PolB1	GCA_905404095.1	FR990060.1	20838653	20842177	1175	20847351	20848307	323.1
Arthropoda	GCA_905404095.1_PolB1_86	PolB1	GCA_905404095.1	FR990061.1	16970102	16973626	1175	16978810	16979766	317
Arthropoda	GCA_905404095.1_PolB1_87	PolB1	GCA_905404095.1	FR990061.1	20183650	20187501	1284	20189478	20190578	460.6
Arthropoda	GCA_905404095.1_PolB1_47	PolB1	GCA_905404095.1	FR990062.1	4274297	4270773	1175	4264643	4265599	321.1
Arthropoda	GCA_905404095.1_PolB1_48	PolB1	GCA_905404095.1	FR990062.1	4836600	4840127	1176	4845283	4846239	321.1
Arthropoda	GCA_905404095.1_PolB1_49	PolB1	GCA_905404095.1	FR990062.1	19930908	19934432	1175	19939606	19940562	321.1
Arthropoda	GCA_905404095.1_PolB1_50	PolB1	GCA_905404095.1	FR990064.1	1041123	1044974	1284	1046951	1048051	460.6
Arthropoda	GCA_905404095.1_PolB1_51	PolB1	GCA_905404095.1	FR990064.1	2084053	2087901	1283	2089878	2090978	459.7
Arthropoda	GCA_905404095.1_PolB1_52	PolB1	GCA_905404095.1	FR990064.1	7057083	7053559	1175	7045551	7050017	55.5
Arthropoda	GCA_905404095.1_PolB1_53	PolB1	GCA_905404095.1	FR990064.1	15152461	15148937	1175	15142807	15143763	321.1
Arthropoda	GCA_905404105.1_PolB1_17	PolB1	GCA_905404105.1	CAJQFE010000004.1	569765	566040	1242	562986	564116	459.2
Arthropoda	GCA_905404105.1_PolB1_61	PolB1	GCA_905404105.1	CAJQFE010000005.1	7218221	7215372	950	7211723	7212532	307.4
Arthropoda	GCA_905404105.1_PolB1_62	PolB1	GCA_905404105.1	CAJQFE010000005.1	9228585	9224863	1241	9221809	9222939	456.1
Arthropoda	GCA_905404105.1_PolB1_63	PolB1	GCA_905404105.1	CAJQFE010000005.1	13445942	13443225	906	13439240	13440370	459.2
Arthropoda	GCA_905404105.1_PolB1_37	PolB1	GCA_905404105.1	CAJQFE010000006.1	2247502	2251224	1241	2253148	2254278	459.2
Arthropoda	GCA_905404105.1_PolB1_23	PolB1	GCA_905404105.1	CAJQFE010000008.1	2133151	2129429	1241	2126332	2127462	459.2
Arthropoda	GCA_905404105.1_PolB1_24	PolB1	GCA_905404105.1	CAJQFE010000008.1	3272017	3275544	1176	3277705	3278835	459.2
Arthropoda	GCA_905404105.1_PolB1_12	PolB1	GCA_905404105.1	CAJQFE010000010.1	838506	842228	1241	844152	845282	459.2
Arthropoda	GCA_905404105.1_PolB1_13	PolB1	GCA_905404105.1	CAJQFE010000010.1	1496175	1492807	1123	1489410	1490540	452.8
Arthropoda	GCA_905404105.1_PolB1_25	PolB1	GCA_905404105.1	CAJQFE010000013.1	3133742	3137464	1241	3139388	3140518	459.2
Arthropoda	GCA_905404105.1_PolB1_7	PolB1	GCA_905404105.1	CAJQFE010000014.1	6856305	6852583	1241	6849529	6850659	459.2
Arthropoda	GCA_905404105.1_PolB1_8	PolB1	GCA_905404105.1	CAJQFE010000015.1	453644	449922	1241	446868	447998	459.2
Arthropoda	GCA_905404105.1_PolB1_1	PolB1	GCA_905404105.1	CAJQFE010000019.1	627264	630986	1241	623328	624458	459.2
Arthropoda	GCA_905404105.1_PolB1_2	PolB1	GCA_905404105.1	CAJQFE010000019.1	642775	639053	1241	632910	634040	459.2
Arthropoda	GCA_905404105.1_PolB1_14	PolB1	GCA_905404105.1	CAJQFE010000022.1	729055	732657	1201	734704	735834	454.5
Arthropoda	GCA_905404105.1_PolB1_15	PolB1	GCA_905404105.1	CAJQFE010000022.1	1748799	1752512	1238	1754436	1755368	367.7
Arthropoda	GCA_905404105.1_PolB1_38	PolB1	GCA_905404105.1	CAJQFE010000024.1	1408924	1405202	1241	1402148	1403278	459.2
Arthropoda	GCA_905404105.1_PolB1_39	PolB1	GCA_905404105.1	CAJQFE010000024.1	2116761	2113039	1241	2110306	2111115	310.4
Arthropoda	GCA_905404105.1_PolB1_40	PolB1	GCA_905404105.1	CAJQFE010000024.1	2413429	2417151	1241	2419075	2420205	458.3
Arthropoda	GCA_905404105.1_PolB1_41	PolB1	GCA_905404105.1	CAJQFE010000024.1	5892653	5888931	1241	5885877	5887007	458.8
Arthropoda	GCA_905404105.1_PolB1_3	PolB1	GCA_905404105.1	CAJQFE010000027.1	353308	349868	1147	346814	347944	456.7
Arthropoda	GCA_905404105.1_PolB1_4	PolB1	GCA_905404105.1	CAJQFE010000027.1	2602592	2606314	1241	2608238	2609368	458.8
Arthropoda	GCA_905404105.1_PolB1_9	PolB1	GCA_905404105.1	CAJQFE010000028.1	1282381	1286103	1241	1288027	1289157	458.4
Arthropoda	GCA_905404105.1_PolB1_18	PolB1	GCA_905404105.1	CAJQFE010000030.1	2015807	2019529	1241	2021453	2022583	459.2
Arthropoda	GCA_905404105.1_PolB1_19	PolB1	GCA_905404105.1	CAJQFE010000030.1	4005173	4008610	1146	4010818	4011948	458.4
Arthropoda	GCA_905404105.1_PolB1_64	PolB1	GCA_905404105.1	CAJQFE010000031.1	433019	429297	1241	426243	427373	459.2
Arthropoda	GCA_905404105.1_PolB1_47	PolB1	GCA_905404105.1	CAJQFE010000032.1	446299	450021	1241	451945	453075	458.8
Arthropoda	GCA_905404105.1_PolB1_42	PolB1	GCA_905404105.1	CAJQFE010000033.1	443876	440151	1242	437097	438227	459.2
Arthropoda	GCA_905404105.1_PolB1_46	PolB1	GCA_905404105.1	CAJQFE010000035.1	2429382	2426305	1026	2423208	2424338	459.2
Arthropoda	GCA_905404105.1_PolB1_57	PolB1	GCA_905404105.1	CAJQFE010000037.1	3334579	3338286	1236	3340210	3341340	459.2
Arthropoda	GCA_905404105.1_PolB1_76	PolB1	GCA_905404105.1	CAJQFE010000040.1	1687129	1690116	996	1692040	1693170	456.6
Arthropoda	GCA_905404105.1_PolB1_77	PolB1	GCA_905404105.1	CAJQFE010000040.1	2250843	2254565	1241	2256489	2257619	457.7
Arthropoda	GCA_905404105.1_PolB1_78	PolB1	GCA_905404105.1	CAJQFE010000040.1	7839346	7843068	1241	7844992	7846122	459.2
Arthropoda	GCA_905404105.1_PolB1_20	PolB1	GCA_905404105.1	CAJQFE010000042.1	2263667	2267389	1241	2269313	2270443	459.2
Arthropoda	GCA_905404105.1_PolB1_71	PolB1	GCA_905404105.1	CAJQFE010000047.1	1608881	1612603	1241	1614527	1615657	459.2
Arthropoda	GCA_905404105.1_PolB1_72	PolB1	GCA_905404105.1	CAJQFE010000047.1	7865629	7869351	1241	7871275	7872405	459.2
Arthropoda	GCA_905404105.1_PolB1_58	PolB1	GCA_905404105.1	CAJQFE010000052.1	1376610	1380332	1241	1382256	1383386	459.2
Arthropoda	GCA_905404105.1_PolB1_21	PolB1	GCA_905404105.1	CAJQFE010000056.1	1936325	1932603	1241	1929549	1930679	459.2
Arthropoda	GCA_905404105.1_PolB1_67	PolB1	GCA_905404105.1	CAJQFE010000061.1	1230911	1227189	1241	1224135	1225265	459.2
Arthropoda	GCA_905404105.1_PolB1_65	PolB1	GCA_905404105.1	CAJQFE010000066.1	371769	368047	1241	364993	366123	455.6
Arthropoda	GCA_905404105.1_PolB1_79	PolB1	GCA_905404105.1	CAJQFE010000072.1	494395	498117	1241	500041	501171	459.2
Arthropoda	GCA_905404105.1_PolB1_43	PolB1	GCA_905404105.1	CAJQFE010000074.1	2051781	2055503	1241	2057470	2058591	442.9
Arthropoda	GCA_905404105.1_PolB1_80	PolB1	GCA_905404105.1	CAJQFE010000075.1	5187030	5183308	1241	5180254	5181384	459.2
Arthropoda	GCA_905404105.1_PolB1_26	PolB1	GCA_905404105.1	CAJQFE010000082.1	240839	237117	1241	234063	235193	458.8
Arthropoda	GCA_905404105.1_PolB1_27	PolB1	GCA_905404105.1	CAJQFE010000082.1	4027037	4023315	1241	4020261	4021391	458.8
Arthropoda	GCA_905404105.1_PolB1_28	PolB1	GCA_905404105.1	CAJQFE010000082.1	6514507	6510782	1242	6507728	6508858	459.2
Arthropoda	GCA_905404105.1_PolB1_73	PolB1	GCA_905404105.1	CAJQFE010000083.1	1353644	1357366	1241	1359290	1360420	459.2
Arthropoda	GCA_905404105.1_PolB1_55	PolB1	GCA_905404105.1	CAJQFE010000084.1	313400	309678	1241	306624	307754	459.2
Arthropoda	GCA_905404105.1_PolB1_56	PolB1	GCA_905404105.1	CAJQFE010000084.1	4768012	4764290	1241	4761236	4762366	455.4
Arthropoda	GCA_905404105.1_PolB1_48	PolB1	GCA_905404105.1	CAJQFE010000087.1	2860580	2856858	1241	2853804	2854934	459.2
Arthropoda	GCA_905404105.1_PolB1_10	PolB1	GCA_905404105.1	CAJQFE010000090.1	2707415	2711137	1241	2713061	2714191	459.2
Arthropoda	GCA_905404105.1_PolB1_11	PolB1	GCA_905404105.1	CAJQFE010000090.1	3961888	3958166	1241	3955069	3956199	459.2
Arthropoda	GCA_905404105.1_PolB1_68	PolB1	GCA_905404105.1	CAJQFE010000097.1	4199376	4203098	1241	4205022	4206152	459.2
Arthropoda	GCA_905404105.1_PolB1_81	PolB1	GCA_905404105.1	CAJQFE010000098.1	1090862	1094584	1241	1087731	1088426	50.5
Arthropoda	GCA_905404105.1_PolB1_82	PolB1	GCA_905404105.1	CAJQFE010000098.1	4307768	4304046	1241	4300992	4302122	458.8
Arthropoda	GCA_905404105.1_PolB1_66	PolB1	GCA_905404105.1	CAJQFE010000101.1	2968073	2971795	1241	2973762	2974892	459.2
Arthropoda	GCA_905404105.1_PolB1_16	PolB1	GCA_905404105.1	CAJQFE010000105.1	479216	476214	1001	473160	474290	458.8
Arthropoda	GCA_905404105.1_PolB1_29	PolB1	GCA_905404105.1	CAJQFE010000116.1	1028815	1032537	1241	1034476	1035606	459.2
Arthropoda	GCA_905404105.1_PolB1_5	PolB1	GCA_905404105.1	CAJQFE010000123.1	1312769	1309047	1241	1305993	1307123	459.8
Arthropoda	GCA_905404105.1_PolB1_74	PolB1	GCA_905404105.1	CAJQFE010000133.1	293323	289601	1241	286504	287634	459.2
Arthropoda	GCA_905404105.1_PolB1_53	PolB1	GCA_905404105.1	CAJQFE010000135.1	2986351	2990076	1242	2992000	2993130	459.2
Arthropoda	GCA_905404105.1_PolB1_54	PolB1	GCA_905404105.1	CAJQFE010000141.1	997658	1001380	1241	1003304	1004434	453.1
Arthropoda	GCA_905404105.1_PolB1_30	PolB1	GCA_905404105.1	CAJQFE010000149.1	394028	390402	1209	387348	388478	459.2
Arthropoda	GCA_905404105.1_PolB1_69	PolB1	GCA_905404105.1	CAJQFE010000151.1	645649	641927	1241	638873	640003	458.8
Arthropoda	GCA_905404105.1_PolB1_44	PolB1	GCA_905404105.1	CAJQFE010000156.1	1170887	1174609	1241	1176533	1177663	458.9
Arthropoda	GCA_905404105.1_PolB1_45	PolB1	GCA_905404105.1	CAJQFE010000157.1	220778	224500	1241	226424	227554	459.2
Arthropoda	GCA_905404105.1_PolB1_35	PolB1	GCA_905404105.1	CAJQFE010000169.1	12132	8410	1241	5356	6486	459.2
Arthropoda	GCA_905404105.1_PolB1_36	PolB1	GCA_905404105.1	CAJQFE010000169.1	2433052	2436774	1241	2437949	2439208	270.5
Arthropoda	GCA_905404105.1_PolB1_31	PolB1	GCA_905404105.1	CAJQFE010000170.1	311496	307774	1241	304720	305850	458.8
Arthropoda	GCA_905404105.1_PolB1_32	PolB1	GCA_905404105.1	CAJQFE010000170.1	4620820	4617098	1241	4614041	4615171	458.8
Arthropoda	GCA_905404105.1_PolB1_33	PolB1	GCA_905404105.1	CAJQFE010000170.1	5239244	5235522	1241	5232468	5233598	459.2
Arthropoda	GCA_905404105.1_PolB1_70	PolB1	GCA_905404105.1	CAJQFE010000185.1	591245	594685	1147	596609	597739	456.7
Arthropoda	GCA_905404105.1_PolB1_34	PolB1	GCA_905404105.1	CAJQFE010000199.1	872327	876049	1241	877973	879103	459.2
Arthropoda	GCA_905404105.1_PolB1_75	PolB1	GCA_905404105.1	CAJQFE010000202.1	1061591	1065313	1241	1067237	1068367	459.2
Arthropoda	GCA_905404105.1_PolB1_49	PolB1	GCA_905404105.1	CAJQFE010000210.1	434731	431009	1241	427955	429085	459.2
Arthropoda	GCA_905404105.1_PolB1_50	PolB1	GCA_905404105.1	CAJQFE010000211.1	1809531	1813253	1241	1815177	1816307	458.8
Arthropoda	GCA_905404105.1_PolB1_59	PolB1	GCA_905404105.1	CAJQFE010000224.1	655828	652106	1241	649052	650182	459.2
Arthropoda	GCA_905404105.1_PolB1_83	PolB1	GCA_905404105.1	CAJQFE010000229.1	549668	553390	1241	555314	556444	459.2
Arthropoda	GCA_905404105.1_PolB1_6	PolB1	GCA_905404105.1	CAJQFE010000276.1	8042	11764	1241	13688	14818	459.2
Arthropoda	GCA_905404105.1_PolB1_51	PolB1	GCA_905404105.1	CAJQFE010000359.1	5321871	5318149	1241	5315095	5316225	457.5
Arthropoda	GCA_905404105.1_PolB1_52	PolB1	GCA_905404105.1	CAJQFE010000359.1	8282266	8285988	1241	8287912	8289042	458.8
Arthropoda	GCA_905404105.1_PolB1_60	PolB1	GCA_905404105.1	CAJQFE010000410.1	2341450	2345172	1241	2347139	2348269	452
Arthropoda	GCA_905404135.1_PolB1_6	PolB1	GCA_905404135.1	FR990012.1	7250922	7254497	1192	7242909	7246121	55.7
Arthropoda	GCA_905404135.1_PolB1_7	PolB1	GCA_905404135.1	FR990012.1	37578391	37582122	1244	37584162	37585265	465.9
Arthropoda	GCA_905404135.1_PolB1_12	PolB1	GCA_905404135.1	FR990013.1	2231531	2228184	1116	2225054	2226157	465.5
Arthropoda	GCA_905404135.1_PolB1_13	PolB1	GCA_905404135.1	FR990013.1	8605871	8602311	1187	8599381	8600334	329.9
Arthropoda	GCA_905404135.1_PolB1_14	PolB1	GCA_905404135.1	FR990013.1	14989185	14992361	1059	15002512	15003615	465.9
Arthropoda	GCA_905404135.1_PolB1_15	PolB1	GCA_905404135.1	FR990013.1	17312454	17308894	1187	17305964	17306917	329.9
Arthropoda	GCA_905404135.1_PolB1_16	PolB1	GCA_905404135.1	FR990013.1	20984335	20980892	1148	20989094	20989909	23.7
Arthropoda	GCA_905404135.1_PolB1_17	PolB1	GCA_905404135.1	FR990013.1	21257724	21260732	1003	21262709	21263662	329.6
Arthropoda	GCA_905404135.1_PolB1_19	PolB1	GCA_905404135.1	FR990013.1	22996074	22999553	1160	22978739	22980634	56.9
Arthropoda	GCA_905404135.1_PolB1_20	PolB1	GCA_905404135.1	FR990013.1	23731950	23728465	1162	23725456	23726409	329.9
Arthropoda	GCA_905404135.1_PolB1_23	PolB1	GCA_905404135.1	FR990014.1	10814731	10818462	1244	10820500	10821603	465.9
Arthropoda	GCA_905404135.1_PolB1_1	PolB1	GCA_905404135.1	FR990015.1	19952042	19949148	965	19946127	19947080	329.5
Arthropoda	GCA_905404135.1_PolB1_21	PolB1	GCA_905404135.1	FR990016.1	2711746	2708015	1244	2704873	2705976	465.9
Arthropoda	GCA_905404135.1_PolB1_22	PolB1	GCA_905404135.1	FR990017.1	10289778	10286254	1175	10272348	10272917	26.3
Arthropoda	GCA_905404135.1_PolB1_24	PolB1	GCA_905404135.1	FR990019.1	20211600	20207869	1244	20204727	20205830	465.9
Arthropoda	GCA_905404135.1_PolB1_2	PolB1	GCA_905404135.1	FR990021.1	12520342	12524073	1244	12526113	12527216	465.9
Arthropoda	GCA_905404135.1_PolB1_3	PolB1	GCA_905404135.1	FR990022.1	9508385	9504654	1244	9501512	9502615	465.9
Arthropoda	GCA_905404135.1_PolB1_25	PolB1	GCA_905404135.1	FR990023.1	17761394	17764987	1198	17760394	17760894	203.7
Arthropoda	GCA_905404135.1_PolB1_4	PolB1	GCA_905404135.1	FR990024.1	8164283	8168014	1244	8154305	8158318	69.9
Arthropoda	GCA_905404135.1_PolB1_8	PolB1	GCA_905404135.1	FR990028.1	7402276	7405842	1189	7401088	7402083	331
Arthropoda	GCA_905404135.1_PolB1_9	PolB1	GCA_905404135.1	FR990028.1	15130382	15127656	909	15118207	15119310	465.9
Arthropoda	GCA_905404135.1_PolB1_10	PolB1	GCA_905404135.1	FR990029.1	16718511	16722242	1244	16724604	16725386	325.9
Arthropoda	GCA_905404135.1_PolB1_5	PolB1	GCA_905404135.1	FR990031.1	14172152	14175886	1245	14155632	14158817	44
Arthropoda	GCA_905404145.1_PolB1_7	PolB1	GCA_905404145.1	FR989863.1	9206637	9210398	1254	9212424	9213560	460.2
Arthropoda	GCA_905404145.1_PolB1_10	PolB1	GCA_905404145.1	FR989863.1	15643259	15639498	1254	15636336	15637472	460
Arthropoda	GCA_905404145.1_PolB1_11	PolB1	GCA_905404145.1	FR989863.1	15654265	15651062	1068	15647900	15649036	460
Arthropoda	GCA_905404145.1_PolB1_12	PolB1	GCA_905404145.1	FR989863.1	16822891	16826652	1254	16828678	16829814	460
Arthropoda	GCA_905404145.1_PolB1_19	PolB1	GCA_905404145.1	FR989864.1	16409914	16406153	1254	16402991	16404127	460
Arthropoda	GCA_905404145.1_PolB1_13	PolB1	GCA_905404145.1	FR989865.1	5895480	5891719	1254	5888557	5889693	460
Arthropoda	GCA_905404145.1_PolB1_20	PolB1	GCA_905404145.1	FR989869.1	10127322	10123561	1254	10120852	10121535	273.9
Arthropoda	GCA_905404145.1_PolB1_21	PolB1	GCA_905404145.1	FR989869.1	12215249	12211488	1254	12208326	12209462	460
Arthropoda	GCA_905404145.1_PolB1_14	PolB1	GCA_905404145.1	FR989874.1	13668231	13664989	1081	13661827	13662963	459.8
Arthropoda	GCA_905404145.1_PolB1_15	PolB1	GCA_905404145.1	FR989875.1	8373174	8376935	1254	8378961	8380097	460
Arthropoda	GCA_905404145.1_PolB1_22	PolB1	GCA_905404145.1	FR989876.1	8469415	8473176	1254	8475202	8476092	335.3
Arthropoda	GCA_905404145.1_PolB1_1	PolB1	GCA_905404145.1	FR989878.1	10328359	10324820	1180	10336734	10337264	176.3
Arthropoda	GCA_905404145.1_PolB1_23	PolB1	GCA_905404145.1	FR989879.1	9247759	9243998	1254	9240836	9241972	460
Arthropoda	GCA_905404145.1_PolB1_16	PolB1	GCA_905404145.1	FR989880.1	7616067	7619828	1254	7621854	7622990	460
Arthropoda	GCA_905404145.1_PolB1_17	PolB1	GCA_905404145.1	FR989880.1	12269188	12272949	1254	12275131	12276111	431.3
Arthropoda	GCA_905404145.1_PolB1_18	PolB1	GCA_905404145.1	FR989881.1	2057443	2060202	920	2063055	2063888	326.3
Arthropoda	GCA_905404145.1_PolB1_5	PolB1	GCA_905404145.1	FR989887.1	8111752	8115513	1254	8117539	8118675	460
Arthropoda	GCA_905404145.1_PolB1_6	PolB1	GCA_905404145.1	FR989889.1	1827025	1823264	1254	1820102	1821238	460
Arthropoda	GCA_905404145.1_PolB1_4	PolB1	GCA_905404145.1	FR989892.1	4357446	4361207	1254	4363233	4364369	460
Arthropoda	GCA_905404155.1_PolB1_4	PolB1	GCA_905404155.1	CAJQEX010000009.1	323347	326871	1175	332047	333003	318.3
Arthropoda	GCA_905404155.1_PolB1_5	PolB1	GCA_905404155.1	CAJQEX010000009.1	423438	427010	1191	418585	422625	64
Arthropoda	GCA_905404155.1_PolB1_12	PolB1	GCA_905404155.1	CAJQEX010000015.1	21747	24563	939	25046	28444	59.9
Arthropoda	GCA_905404155.1_PolB1_6	PolB1	GCA_905404155.1	FR989926.1	4279408	4275524	1295	4272441	4273541	461.3
Arthropoda	GCA_905404155.1_PolB1_7	PolB1	GCA_905404155.1	FR989926.1	5995560	5992051	1170	5985889	5986845	318.3
Arthropoda	GCA_905404155.1_PolB1_8	PolB1	GCA_905404155.1	FR989927.1	6040790	6044674	1295	6046659	6047759	461.6
Arthropoda	GCA_905404155.1_PolB1_18	PolB1	GCA_905404155.1	FR989928.1	15704790	15708314	1175	15713516	15714472	318.3
Arthropoda	GCA_905404155.1_PolB1_1	PolB1	GCA_905404155.1	FR989930.1	1245456	1241572	1295	1238487	1239587	461.6
Arthropoda	GCA_905404155.1_PolB1_2	PolB1	GCA_905404155.1	FR989930.1	15117537	15113653	1295	15110569	15111669	461.3
Arthropoda	GCA_905404155.1_PolB1_13	PolB1	GCA_905404155.1	FR989931.1	7671501	7667827	1225	7679064	7680014	307.4
Arthropoda	GCA_905404155.1_PolB1_14	PolB1	GCA_905404155.1	FR989935.1	11906033	11909557	1175	11914752	11915708	318.3
Arthropoda	GCA_905404155.1_PolB1_24	PolB1	GCA_905404155.1	FR989937.1	3997509	3993985	1175	3987820	3988776	318.3
Arthropoda	GCA_905404155.1_PolB1_26	PolB1	GCA_905404155.1	FR989937.1	13776968	13774113	952	13767958	13768914	315.9
Arthropoda	GCA_905404155.1_PolB1_15	PolB1	GCA_905404155.1	FR989939.1	10646749	10643225	1175	10637070	10638026	318.3
Arthropoda	GCA_905404155.1_PolB1_9	PolB1	GCA_905404155.1	FR989940.1	3641533	3645057	1175	3650256	3651212	318.3
Arthropoda	GCA_905404155.1_PolB1_10	PolB1	GCA_905404155.1	FR989940.1	10514695	10517532	946	10522740	10523696	318.3
Arthropoda	GCA_905404155.1_PolB1_11	PolB1	GCA_905404155.1	FR989940.1	11127432	11123548	1295	11120465	11121565	461.3
Arthropoda	GCA_905404155.1_PolB1_20	PolB1	GCA_905404155.1	FR989942.1	9641844	9645368	1175	9650570	9651526	318.3
Arthropoda	GCA_905404155.1_PolB1_21	PolB1	GCA_905404155.1	FR989942.1	9850972	9854496	1175	9859695	9860651	318.3
Arthropoda	GCA_905404155.1_PolB1_22	PolB1	GCA_905404155.1	FR989943.1	9881391	9884915	1175	9890124	9891080	318.3
Arthropoda	GCA_905404155.1_PolB1_16	PolB1	GCA_905404155.1	FR989946.1	10428972	10432856	1295	10434841	10435941	461.6
Arthropoda	GCA_905404155.1_PolB1_3	PolB1	GCA_905404155.1	FR989947.1	6897814	6901698	1295	6903682	6904782	461.3
Arthropoda	GCA_905404155.1_PolB1_23	PolB1	GCA_905404155.1	FR989948.1	411888	415412	1175	420611	421567	318.3
Arthropoda	GCA_905404165.1_PolB1_13	PolB1	GCA_905404165.1	CAJQEV010000069.1	142769	146203	1145	156533	157489	318.3
Arthropoda	GCA_905404165.1_PolB1_14	PolB1	GCA_905404165.1	CAJQEV010000069.1	486159	482635	1175	466179	469703	83.5
Arthropoda	GCA_905404165.1_PolB1_4	PolB1	GCA_905404165.1	CAJQEV010000085.1	608810	604926	1295	601842	602942	458.1
Arthropoda	GCA_905404165.1_PolB1_15	PolB1	GCA_905404165.1	CAJQEV010000086.1	1301572	1305456	1295	1307440	1308540	461.3
Arthropoda	GCA_905404165.1_PolB1_21	PolB1	GCA_905404165.1	CAJQEV010000114.1	123969	120445	1175	104145	107300	45
Arthropoda	GCA_905404165.1_PolB1_22	PolB1	GCA_905404165.1	CAJQEV010000115.1	195230	198754	1175	203956	204912	318.3
Arthropoda	GCA_905404165.1_PolB1_6	PolB1	GCA_905404165.1	CAJQEV010000130.1	34081	37188	1036	42404	43360	318.3
Arthropoda	GCA_905404165.1_PolB1_24	PolB1	GCA_905404165.1	CAJQEV010000156.1	1996457	1992933	1175	1986778	1987734	318.3
Arthropoda	GCA_905404165.1_PolB1_7	PolB1	GCA_905404165.1	CAJQEV010000160.1	220742	217206	1179	203710	207765	27
Arthropoda	GCA_905404165.1_PolB1_8	PolB1	GCA_905404165.1	CAJQEV010000160.1	2767554	2764030	1175	2757871	2758827	318.3
Arthropoda	GCA_905404165.1_PolB1_5	PolB1	GCA_905404165.1	CAJQEV010000173.1	349088	352972	1295	354956	356056	461.3
Arthropoda	GCA_905404165.1_PolB1_17	PolB1	GCA_905404165.1	CAJQEV010000214.1	1616994	1613320	1225	1624524	1625474	307.4
Arthropoda	GCA_905404165.1_PolB1_10	PolB1	GCA_905404165.1	CAJQEV010000228.1	177181	173657	1175	167499	168455	318.3
Arthropoda	GCA_905404165.1_PolB1_11	PolB1	GCA_905404165.1	CAJQEV010000228.1	1896943	1900467	1175	1905670	1906626	318.3
Arthropoda	GCA_905404165.1_PolB1_12	PolB1	GCA_905404165.1	CAJQEV010000305.1	556258	552374	1295	549290	550390	461.3
Arthropoda	GCA_905404165.1_PolB1_2	PolB1	GCA_905404165.1	CAJQEV010000321.1	245358	248882	1175	234705	239855	58.4
Arthropoda	GCA_905404165.1_PolB1_19	PolB1	GCA_905404165.1	CAJQEV010000474.1	120699	116815	1295	113732	114832	461.3
Arthropoda	GCA_905404165.1_PolB1_20	PolB1	GCA_905404165.1	CAJQEV010000545.1	110357	113881	1175	95678	98521	59.6
Arthropoda	GCA_905404175.1_PolB1_5	PolB1	GCA_905404175.1	CAJQEZ010000007.1	53869	57390	1174	60675	61607	320.8
Arthropoda	GCA_905404175.1_PolB1_1	PolB1	GCA_905404175.1	FR989952.1	259830	256309	1174	252092	253024	321
Arthropoda	GCA_905404175.1_PolB1_2	PolB1	GCA_905404175.1	FR989953.1	2669444	2665923	1174	2661702	2662634	321
Arthropoda	GCA_905404175.1_PolB1_3	PolB1	GCA_905404175.1	FR989980.1	460112	456591	1174	452374	453306	321
Arthropoda	GCA_905404175.1_PolB1_4	PolB1	GCA_905404175.1	FR989980.1	1370114	1373512	1133	1376387	1377331	316.6
Arthropoda	GCA_905404195.1_PolB1_8	PolB1	GCA_905404195.1	CAJQFH010000016.1	971218	974799	1194	978218	979228	322.3
Arthropoda	GCA_905404195.1_PolB1_21	PolB1	GCA_905404195.1	CAJQFH010000024.1	983404	979781	1208	975463	976473	319
Arthropoda	GCA_905404195.1_PolB1_17	PolB1	GCA_905404195.1	CAJQFH010000068.1	926616	929348	911	933448	934410	308.3
Arthropoda	GCA_905404195.1_PolB1_22	PolB1	GCA_905404195.1	CAJQFH010000105.1	192230	195763	1178	199066	200028	308.3
Arthropoda	GCA_905404195.1_PolB1_23	PolB1	GCA_905404195.1	CAJQFH010000105.1	207827	204294	1178	199066	200028	308.3
Arthropoda	GCA_905404195.1_PolB1_25	PolB1	GCA_905404195.1	CAJQFH010000108.1	442938	446510	1191	449886	450896	318.1
Arthropoda	GCA_905404195.1_PolB1_14	PolB1	GCA_905404195.1	CAJQFH010000110.1	1397965	1401291	1109	1404589	1405551	308.3
Arthropoda	GCA_905404195.1_PolB1_15	PolB1	GCA_905404195.1	CAJQFH010000119.1	494537	491127	1137	487487	488587	461.9
Arthropoda	GCA_905404195.1_PolB1_18	PolB1	GCA_905404195.1	CAJQFH010000148.1	752871	748669	1401	745424	746533	468.9
Arthropoda	GCA_905404195.1_PolB1_9	PolB1	GCA_905404195.1	CAJQFH010000162.1	2025936	2022403	1178	2018162	2019124	308.3
Arthropoda	GCA_905404195.1_PolB1_4	PolB1	GCA_905404195.1	CAJQFH010000175.1	604707	608240	1178	617071	618033	307.6
Arthropoda	GCA_905404195.1_PolB1_11	PolB1	GCA_905404195.1	CAJQFH010000196.1	963573	967325	1251	969525	970322	329.2
Arthropoda	GCA_905404195.1_PolB1_1	PolB1	GCA_905404195.1	CAJQFH010000209.1	458700	455167	1178	450928	451890	303.4
Arthropoda	GCA_905404195.1_PolB1_26	PolB1	GCA_905404195.1	CAJQFH010000211.1	337488	340952	1155	344505	345515	324.1
Arthropoda	GCA_905404195.1_PolB1_2	PolB1	GCA_905404195.1	CAJQFH010000263.1	809891	806319	1191	822854	826126	37.2
Arthropoda	GCA_905404195.1_PolB1_3	PolB1	GCA_905404195.1	CAJQFH010000347.1	495402	491830	1191	487444	488454	319.2
Arthropoda	GCA_905404195.1_PolB1_5	PolB1	GCA_905404195.1	CAJQFH010000365.1	432912	436445	1178	439743	440705	306.2
Arthropoda	GCA_905404195.1_PolB1_6	PolB1	GCA_905404195.1	CAJQFH010000367.1	783511	787044	1178	790343	791305	308.3
Arthropoda	GCA_905404195.1_PolB1_19	PolB1	GCA_905404195.1	CAJQFH010000390.1	380211	376639	1191	372253	373263	319.2
Arthropoda	GCA_905404195.1_PolB1_24	PolB1	GCA_905404195.1	CAJQFH010000541.1	111651	108118	1178	103857	104819	306.5
Arthropoda	GCA_905404195.1_PolB1_20	PolB1	GCA_905404195.1	CAJQFH010000734.1	9569	5994	1192	1565	2575	325.3
Arthropoda	GCA_905404195.1_PolB1_16	PolB1	GCA_905404195.1	CAJQFH010000758.1	75087	72292	932	68038	69000	307.1
Arthropoda	GCA_905404195.1_PolB1_12	PolB1	GCA_905404195.1	CAJQFH010000900.1	1523019	1526552	1178	1529851	1530813	308.3
Arthropoda	GCA_905404195.1_PolB1_13	PolB1	GCA_905404195.1	CAJQFH010001021.1	31221	33953	911	38049	39011	308.3
Arthropoda	GCA_905404205.1_PolB1_49	PolB1	GCA_905404205.1	CAJQFC010000010.1	54732	58451	1240	60433	61578	441.2
Arthropoda	GCA_905404205.1_PolB1_74	PolB1	GCA_905404205.1	CAJQFC010000015.1	2428055	2431777	1241	2433751	2434884	458.1
Arthropoda	GCA_905404205.1_PolB1_11	PolB1	GCA_905404205.1	CAJQFC010000018.1	411434	415156	1241	417136	418269	458.1
Arthropoda	GCA_905404205.1_PolB1_67	PolB1	GCA_905404205.1	CAJQFC010000019.1	147370	143648	1241	140532	141665	458.3
Arthropoda	GCA_905404205.1_PolB1_12	PolB1	GCA_905404205.1	CAJQFC010000026.1	516807	520529	1241	522510	523643	458.3
Arthropoda	GCA_905404205.1_PolB1_88	PolB1	GCA_905404205.1	CAJQFC010000033.1	552608	548886	1241	545789	546922	458.1
Arthropoda	GCA_905404205.1_PolB1_8	PolB1	GCA_905404205.1	CAJQFC010000035.1	311807	308085	1241	304979	306112	456.3
Arthropoda	GCA_905404205.1_PolB1_41	PolB1	GCA_905404205.1	CAJQFC010000040.1	248134	251856	1241	253828	254961	458.3
Arthropoda	GCA_905404205.1_PolB1_18	PolB1	GCA_905404205.1	CAJQFC010000043.1	2463703	2467425	1241	2469398	2470531	458.8
Arthropoda	GCA_905404205.1_PolB1_23	PolB1	GCA_905404205.1	CAJQFC010000044.1	393542	397264	1241	399944	400645	259.3
Arthropoda	GCA_905404205.1_PolB1_28	PolB1	GCA_905404205.1	CAJQFC010000046.1	170571	174293	1241	176275	177408	458.3
Arthropoda	GCA_905404205.1_PolB1_68	PolB1	GCA_905404205.1	CAJQFC010000058.1	30572	34294	1241	36275	37408	456.1
Arthropoda	GCA_905404205.1_PolB1_69	PolB1	GCA_905404205.1	CAJQFC010000058.1	636482	640204	1241	642185	643318	458.3
Arthropoda	GCA_905404205.1_PolB1_13	PolB1	GCA_905404205.1	CAJQFC010000059.1	312186	308458	1243	305352	305657	74.7
Arthropoda	GCA_905404205.1_PolB1_3	PolB1	GCA_905404205.1	CAJQFC010000061.1	430851	427129	1241	424014	425147	457.7
Arthropoda	GCA_905404205.1_PolB1_42	PolB1	GCA_905404205.1	CAJQFC010000066.1	600092	596370	1241	593256	594389	458.3
Arthropoda	GCA_905404205.1_PolB1_19	PolB1	GCA_905404205.1	CAJQFC010000069.1	53853	50131	1241	47017	48150	458.3
Arthropoda	GCA_905404205.1_PolB1_29	PolB1	GCA_905404205.1	CAJQFC010000077.1	811842	815564	1241	817549	818682	455.5
Arthropoda	GCA_905404205.1_PolB1_80	PolB1	GCA_905404205.1	CAJQFC010000084.1	437934	441656	1241	443641	444774	458.6
Arthropoda	GCA_905404205.1_PolB1_72	PolB1	GCA_905404205.1	CAJQFC010000087.1	139303	135581	1241	132466	133599	458.6
Arthropoda	GCA_905404205.1_PolB1_75	PolB1	GCA_905404205.1	CAJQFC010000098.1	152795	149073	1241	145959	147092	458.3
Arthropoda	GCA_905404205.1_PolB1_43	PolB1	GCA_905404205.1	CAJQFC010000099.1	477323	481045	1241	483031	484164	457.7
Arthropoda	GCA_905404205.1_PolB1_24	PolB1	GCA_905404205.1	CAJQFC010000109.1	45377	41655	1241	37133	38266	458.3
Arthropoda	GCA_905404205.1_PolB1_30	PolB1	GCA_905404205.1	CAJQFC010000117.1	311004	307282	1241	304168	305301	458.1
Arthropoda	GCA_905404205.1_PolB1_4	PolB1	GCA_905404205.1	CAJQFC010000127.1	73430	77152	1241	79134	80267	458.3
Arthropoda	GCA_905404205.1_PolB1_81	PolB1	GCA_905404205.1	CAJQFC010000135.1	10350	6628	1241	3514	4647	458.3
Arthropoda	GCA_905404205.1_PolB1_7	PolB1	GCA_905404205.1	CAJQFC010000147.1	321016	317294	1241	314180	315313	458.3
Arthropoda	GCA_905404205.1_PolB1_70	PolB1	GCA_905404205.1	CAJQFC010000153.1	294742	298464	1241	300447	301580	458.3
Arthropoda	GCA_905404205.1_PolB1_57	PolB1	GCA_905404205.1	CAJQFC010000162.1	10405	6683	1241	3568	4701	437.5
Arthropoda	GCA_905404205.1_PolB1_25	PolB1	GCA_905404205.1	CAJQFC010000163.1	650303	654025	1241	656006	657139	458.5
Arthropoda	GCA_905404205.1_PolB1_26	PolB1	GCA_905404205.1	CAJQFC010000163.1	767179	763457	1241	760343	761476	458.3
Arthropoda	GCA_905404205.1_PolB1_27	PolB1	GCA_905404205.1	CAJQFC010000168.1	66298	62576	1241	59461	60594	456.8
Arthropoda	GCA_905404205.1_PolB1_73	PolB1	GCA_905404205.1	CAJQFC010000175.1	165489	169211	1241	171192	172325	458.1
Arthropoda	GCA_905404205.1_PolB1_58	PolB1	GCA_905404205.1	CAJQFC010000178.1	1319226	1322468	1081	1334305	1335438	458.3
Arthropoda	GCA_905404205.1_PolB1_14	PolB1	GCA_905404205.1	CAJQFC010000181.1	77027	73305	1241	65008	66141	458.3
Arthropoda	GCA_905404205.1_PolB1_82	PolB1	GCA_905404205.1	CAJQFC010000194.1	105422	109144	1241	111120	112253	458.3
Arthropoda	GCA_905404205.1_PolB1_20	PolB1	GCA_905404205.1	CAJQFC010000205.1	121121	117399	1241	114284	115417	457.8
Arthropoda	GCA_905404205.1_PolB1_44	PolB1	GCA_905404205.1	CAJQFC010000217.1	112544	109770	925	105732	106865	458.3
Arthropoda	GCA_905404205.1_PolB1_34	PolB1	GCA_905404205.1	CAJQFC010000242.1	1303155	1306877	1241	1308862	1309995	458.3
Arthropoda	GCA_905404205.1_PolB1_50	PolB1	GCA_905404205.1	CAJQFC010000254.1	355102	358485	1128	361201	362334	455.4
Arthropoda	GCA_905404205.1_PolB1_59	PolB1	GCA_905404205.1	CAJQFC010000263.1	1515689	1512522	1056	1509406	1510539	455.1
Arthropoda	GCA_905404205.1_PolB1_60	PolB1	GCA_905404205.1	CAJQFC010000265.1	185845	182462	1128	179009	180142	458.3
Arthropoda	GCA_905404205.1_PolB1_61	PolB1	GCA_905404205.1	CAJQFC010000265.1	904811	908533	1241	910515	911648	458.3
Arthropoda	GCA_905404205.1_PolB1_45	PolB1	GCA_905404205.1	CAJQFC010000272.1	1183531	1187253	1241	1189236	1190369	458.3
Arthropoda	GCA_905404205.1_PolB1_51	PolB1	GCA_905404205.1	CAJQFC010000275.1	625227	621505	1241	618390	619523	457.6
Arthropoda	GCA_905404205.1_PolB1_46	PolB1	GCA_905404205.1	CAJQFC010000282.1	54347	58069	1241	60051	61184	456.6
Arthropoda	GCA_905404205.1_PolB1_35	PolB1	GCA_905404205.1	CAJQFC010000291.1	8123	4401	1241	1286	2419	456.5
Arthropoda	GCA_905404205.1_PolB1_21	PolB1	GCA_905404205.1	CAJQFC010000293.1	1367559	1371281	1241	1373262	1374395	458.3
Arthropoda	GCA_905404205.1_PolB1_15	PolB1	GCA_905404205.1	CAJQFC010000297.1	268696	272418	1241	274399	275532	458.3
Arthropoda	GCA_905404205.1_PolB1_91	PolB1	GCA_905404205.1	CAJQFC010000302.1	415653	419375	1241	421357	422490	457.7
Arthropoda	GCA_905404205.1_PolB1_71	PolB1	GCA_905404205.1	CAJQFC010000327.1	262308	266030	1241	268011	269144	458.3
Arthropoda	GCA_905404205.1_PolB1_16	PolB1	GCA_905404205.1	CAJQFC010000328.1	119108	122425	1106	124407	125540	458.3
Arthropoda	GCA_905404205.1_PolB1_36	PolB1	GCA_905404205.1	CAJQFC010000332.1	105562	101840	1241	98725	99858	458.3
Arthropoda	GCA_905404205.1_PolB1_52	PolB1	GCA_905404205.1	CAJQFC010000336.1	10230	6508	1241	3393	4526	458.1
Arthropoda	GCA_905404205.1_PolB1_37	PolB1	GCA_905404205.1	CAJQFC010000345.1	423336	419614	1241	416499	417632	458.3
Arthropoda	GCA_905404205.1_PolB1_83	PolB1	GCA_905404205.1	CAJQFC010000388.1	714219	717941	1241	719926	721059	454.1
Arthropoda	GCA_905404205.1_PolB1_5	PolB1	GCA_905404205.1	CAJQFC010000390.1	232129	235851	1241	237833	238966	458.1
Arthropoda	GCA_905404205.1_PolB1_53	PolB1	GCA_905404205.1	CAJQFC010000392.1	217168	213446	1241	210332	211465	458.3
Arthropoda	GCA_905404205.1_PolB1_39	PolB1	GCA_905404205.1	CAJQFC010000440.1	245074	248796	1241	250781	251914	457.6
Arthropoda	GCA_905404205.1_PolB1_54	PolB1	GCA_905404205.1	CAJQFC010000476.1	408972	412694	1241	414675	415808	459
Arthropoda	GCA_905404205.1_PolB1_86	PolB1	GCA_905404205.1	CAJQFC010000482.1	146358	150080	1241	152062	153195	458
Arthropoda	GCA_905404205.1_PolB1_84	PolB1	GCA_905404205.1	CAJQFC010000495.1	54082	50750	1111	47635	48768	458.1
Arthropoda	GCA_905404205.1_PolB1_38	PolB1	GCA_905404205.1	CAJQFC010000530.1	11986	8264	1241	5150	6283	458.3
Arthropoda	GCA_905404205.1_PolB1_62	PolB1	GCA_905404205.1	CAJQFC010000531.1	12339	15128	930	15618	16751	458.3
Arthropoda	GCA_905404205.1_PolB1_63	PolB1	GCA_905404205.1	CAJQFC010000541.1	9789	6067	1241	2953	4086	458.3
Arthropoda	GCA_905404205.1_PolB1_6	PolB1	GCA_905404205.1	CAJQFC010000549.1	11400	7678	1241	4563	5696	458.1
Arthropoda	GCA_905404205.1_PolB1_31	PolB1	GCA_905404205.1	CAJQFC010000555.1	46763	50485	1241	52467	53600	458.3
Arthropoda	GCA_905404205.1_PolB1_76	PolB1	GCA_905404205.1	CAJQFC010000588.1	8520	4798	1241	1683	2816	458.1
Arthropoda	GCA_905404205.1_PolB1_47	PolB1	GCA_905404205.1	CAJQFC010000637.1	8627	4905	1241	1791	2924	456
Arthropoda	GCA_905404205.1_PolB1_10	PolB1	GCA_905404205.1	CAJQFC010000742.1	25880	29602	1241	31584	32717	458.3
Arthropoda	GCA_905404205.1_PolB1_32	PolB1	GCA_905404205.1	CAJQFC010000784.1	8524	4802	1241	1687	2820	458.3
Arthropoda	GCA_905404205.1_PolB1_85	PolB1	GCA_905404205.1	CAJQFC010000797.1	120028	123750	1241	125731	126864	458.3
Arthropoda	GCA_905404205.1_PolB1_33	PolB1	GCA_905404205.1	CAJQFC010000810.1	388765	392487	1241	394468	395601	458.3
Arthropoda	GCA_905404205.1_PolB1_17	PolB1	GCA_905404205.1	CAJQFC010000815.1	395297	399019	1241	401000	402133	458.3
Arthropoda	GCA_905404205.1_PolB1_48	PolB1	GCA_905404205.1	CAJQFC010000824.1	212039	208317	1241	205201	206334	457.7
Arthropoda	GCA_905404205.1_PolB1_56	PolB1	GCA_905404205.1	CAJQFC010000827.1	194051	197773	1241	199755	200888	454.5
Arthropoda	GCA_905404205.1_PolB1_79	PolB1	GCA_905404205.1	CAJQFC010000829.1	486228	489950	1241	491931	493064	458.3
Arthropoda	GCA_905404205.1_PolB1_87	PolB1	GCA_905404205.1	CAJQFC010000836.1	1153032	1149310	1241	1146196	1147329	456
Arthropoda	GCA_905404205.1_PolB1_78	PolB1	GCA_905404205.1	CAJQFC010000847.1	122145	125867	1241	127849	128982	458.1
Arthropoda	GCA_905404205.1_PolB1_64	PolB1	GCA_905404205.1	CAJQFC010000853.1	793508	797230	1241	799213	800346	456.6
Arthropoda	GCA_905404205.1_PolB1_40	PolB1	GCA_905404205.1	CAJQFC010000854.1	15604	19296	1231	37124	39286	68.4
Arthropoda	GCA_905404205.1_PolB1_65	PolB1	GCA_905404205.1	CAJQFC010000859.1	6042	2320	1241	2	382	112.5
Arthropoda	GCA_905404205.1_PolB1_22	PolB1	GCA_905404205.1	CAJQFC010000875.1	21186	24908	1241	26891	28024	458.3
Arthropoda	GCA_905404205.1_PolB1_92	PolB1	GCA_905404205.1	CAJQFC010000880.1	384234	387956	1241	389938	391071	457.5
Arthropoda	GCA_905404205.1_PolB1_1	PolB1	GCA_905404205.1	CAJQFC010000914.1	83767	87489	1241	89471	90604	458.1
Arthropoda	GCA_905404205.1_PolB1_2	PolB1	GCA_905404205.1	CAJQFC010000929.1	112216	108494	1241	105379	106512	458.1
Arthropoda	GCA_905404205.1_PolB1_66	PolB1	GCA_905404205.1	CAJQFC010000934.1	522103	525825	1241	527806	528939	456
Arthropoda	GCA_905404205.1_PolB1_55	PolB1	GCA_905404205.1	CAJQFC010000935.1	197056	200778	1241	202760	203455	282
Arthropoda	GCA_905404215.1_PolB1_1	PolB1	GCA_905404215.1	CAJQFF010000033.1	1975716	1979477	1254	1981503	1982639	460
Arthropoda	GCA_905404215.1_PolB1_6	PolB1	GCA_905404215.1	CAJQFF010000053.1	1741495	1745256	1254	1747282	1748418	458.5
Arthropoda	GCA_905404215.1_PolB1_2	PolB1	GCA_905404215.1	CAJQFF010000068.1	99195	95668	1176	101795	102721	306.2
Arthropoda	GCA_905404215.1_PolB1_14	PolB1	GCA_905404215.1	CAJQFF010000079.1	1726780	1730541	1254	1732568	1733203	241.4
Arthropoda	GCA_905404215.1_PolB1_7	PolB1	GCA_905404215.1	CAJQFF010000092.1	907488	903727	1254	900565	901701	460
Arthropoda	GCA_905404215.1_PolB1_9	PolB1	GCA_905404215.1	CAJQFF010000110.1	623254	627015	1254	629041	630054	399
Arthropoda	GCA_905404215.1_PolB1_10	PolB1	GCA_905404215.1	CAJQFF010000116.1	3	3338	1112	5364	6500	460
Arthropoda	GCA_905404215.1_PolB1_15	PolB1	GCA_905404215.1	CAJQFF010000128.1	648681	644920	1254	641758	642894	460
Arthropoda	GCA_905404215.1_PolB1_3	PolB1	GCA_905404215.1	CAJQFF010000135.1	818	4579	1254	6605	7741	460
Arthropoda	GCA_905404215.1_PolB1_11	PolB1	GCA_905404215.1	CAJQFF010000158.1	389845	393606	1254	395632	396756	456.8
Arthropoda	GCA_905404215.1_PolB1_12	PolB1	GCA_905404215.1	CAJQFF010000212.1	2146	5907	1254	7933	9069	460
Arthropoda	GCA_905404215.1_PolB1_13	PolB1	GCA_905404215.1	CAJQFF010000240.1	65831	68770	980	75350	76057	250.7
Arthropoda	GCA_905404215.1_PolB1_16	PolB1	GCA_905404215.1	CAJQFF010000263.1	127742	123981	1254	120819	121955	460
Arthropoda	GCA_905404215.1_PolB1_17	PolB1	GCA_905404215.1	CAJQFF010000275.1	939906	943646	1247	945672	946808	460
Arthropoda	GCA_905404215.1_PolB1_23	PolB1	GCA_905404215.1	CAJQFF010000365.1	762765	766526	1254	768552	769424	345.5
Arthropoda	GCA_905404215.1_PolB1_21	PolB1	GCA_905404215.1	CAJQFF010000370.1	1	3345	1115	5371	6507	460
Arthropoda	GCA_905404215.1_PolB1_22	PolB1	GCA_905404215.1	CAJQFF010000438.1	314724	311965	920	308803	309939	460
Arthropoda	GCA_905404215.1_PolB1_24	PolB1	GCA_905404215.1	CAJQFF010000443.1	161459	165220	1254	167246	168382	460
Arthropoda	GCA_905404215.1_PolB1_20	PolB1	GCA_905404215.1	CAJQFF010000452.1	7989	4228	1254	1067	2203	460
Arthropoda	GCA_905404215.1_PolB1_18	PolB1	GCA_905404215.1	CAJQFF010000463.1	10231	6470	1254	3308	4444	460
Arthropoda	GCA_905404215.1_PolB1_4	PolB1	GCA_905404215.1	CAJQFF010000480.1	9191	5430	1254	2268	3404	460
Arthropoda	GCA_905404215.1_PolB1_25	PolB1	GCA_905404215.1	CAJQFF010000524.1	114	3875	1254	5902	7038	460
Arthropoda	GCA_905404225.1_PolB1_28	PolB1	GCA_905404225.1	CAJQFM010000141.1	3985605	3989132	1176	3994288	3995244	321.1
Arthropoda	GCA_905404225.1_PolB1_29	PolB1	GCA_905404225.1	CAJQFM010000141.1	7261064	7257540	1175	7251410	7252366	321.1
Arthropoda	GCA_905404225.1_PolB1_30	PolB1	GCA_905404225.1	CAJQFM010000141.1	17532402	17535926	1175	17541100	17542056	321.1
Arthropoda	GCA_905404225.1_PolB1_31	PolB1	GCA_905404225.1	CAJQFM010000141.1	17769507	17773031	1175	17778215	17779171	319
Arthropoda	GCA_905404225.1_PolB1_118	PolB1	GCA_905404225.1	CAJQFM010000151.1	4738021	4734518	1168	4731092	4732192	458.5
Arthropoda	GCA_905404225.1_PolB1_86	PolB1	GCA_905404225.1	CAJQFM010000193.1	2775244	2771393	1284	2768316	2769416	460.6
Arthropoda	GCA_905404225.1_PolB1_87	PolB1	GCA_905404225.1	CAJQFM010000193.1	15766370	15770221	1284	15772198	15773298	461.2
Arthropoda	GCA_905404225.1_PolB1_46	PolB1	GCA_905404225.1	CAJQFM010000293.1	29898	26065	1278	22970	24070	460.6
Arthropoda	GCA_905404225.1_PolB1_62	PolB1	GCA_905404225.1	CAJQFM010000308.1	60369	63893	1175	69067	70023	321.1
Arthropoda	GCA_905404225.1_PolB1_69	PolB1	GCA_905404225.1	CAJQFM010000349.1	10455887	10452360	1176	10446248	10447204	321.1
Arthropoda	GCA_905404225.1_PolB1_70	PolB1	GCA_905404225.1	CAJQFM010000349.1	12878219	12881746	1176	12886932	12887888	322.2
Arthropoda	GCA_905404225.1_PolB1_55	PolB1	GCA_905404225.1	CAJQFM010000397.1	1472188	1475712	1175	1480895	1481851	322.2
Arthropoda	GCA_905404225.1_PolB1_56	PolB1	GCA_905404225.1	CAJQFM010000397.1	3606698	3610222	1175	3615396	3616352	321.1
Arthropoda	GCA_905404225.1_PolB1_88	PolB1	GCA_905404225.1	CAJQFM010000402.1	9168257	9164718	1180	9158338	9159279	320.8
Arthropoda	GCA_905404225.1_PolB1_42	PolB1	GCA_905404225.1	CAJQFM010000412.1	1229973	1226449	1175	1220319	1221275	321.1
Arthropoda	GCA_905404225.1_PolB1_98	PolB1	GCA_905404225.1	CAJQFM010000414.1	47727	51251	1175	59334	60290	321.1
Arthropoda	GCA_905404225.1_PolB1_89	PolB1	GCA_905404225.1	CAJQFM010000433.1	5425687	5429211	1175	5434400	5435359	319.1
Arthropoda	GCA_905404225.1_PolB1_1	PolB1	GCA_905404225.1	CAJQFM010000456.1	6349565	6353089	1175	6358245	6359201	321.1
Arthropoda	GCA_905404225.1_PolB1_2	PolB1	GCA_905404225.1	CAJQFM010000456.1	7961460	7964999	1180	7973662	7974258	211.5
Arthropoda	GCA_905404225.1_PolB1_11	PolB1	GCA_905404225.1	CAJQFM010000465.1	3749979	3747043	979	3738975	3739916	320.7
Arthropoda	GCA_905404225.1_PolB1_108	PolB1	GCA_905404225.1	CAJQFM010000494.1	160410	156883	1176	150772	151728	321.1
Arthropoda	GCA_905404225.1_PolB1_57	PolB1	GCA_905404225.1	CAJQFM010000530.1	2581320	2584844	1175	2590015	2590971	321.1
Arthropoda	GCA_905404225.1_PolB1_126	PolB1	GCA_905404225.1	CAJQFM010000549.1	634063	636966	968	642807	643763	321.1
Arthropoda	GCA_905404225.1_PolB1_127	PolB1	GCA_905404225.1	CAJQFM010000549.1	5642855	5639331	1175	5633203	5634159	321.5
Arthropoda	GCA_905404225.1_PolB1_100	PolB1	GCA_905404225.1	CAJQFM010000567.1	11004	7153	1284	4076	5176	460.6
Arthropoda	GCA_905404225.1_PolB1_101	PolB1	GCA_905404225.1	CAJQFM010000584.1	62426	58902	1175	52762	53718	321.1
Arthropoda	GCA_905404225.1_PolB1_12	PolB1	GCA_905404225.1	CAJQFM010000595.1	4302913	4306437	1175	4311622	4312578	321.1
Arthropoda	GCA_905404225.1_PolB1_47	PolB1	GCA_905404225.1	CAJQFM010000599.1	6584765	6588292	1176	6593447	6594403	320.3
Arthropoda	GCA_905404225.1_PolB1_32	PolB1	GCA_905404225.1	CAJQFM010000609.1	750160	746969	1064	743892	744992	460.6
Arthropoda	GCA_905404225.1_PolB1_109	PolB1	GCA_905404225.1	CAJQFM010000616.1	160242	163766	1175	168936	169892	321.1
Arthropoda	GCA_905404225.1_PolB1_110	PolB1	GCA_905404225.1	CAJQFM010000616.1	3846434	3849973	1180	3855416	3856357	317.9
Arthropoda	GCA_905404225.1_PolB1_111	PolB1	GCA_905404225.1	CAJQFM010000616.1	5692527	5696060	1178	5704937	5709112	33.1
Arthropoda	GCA_905404225.1_PolB1_112	PolB1	GCA_905404225.1	CAJQFM010000616.1	6145807	6142280	1176	6136140	6137096	321.1
Arthropoda	GCA_905404225.1_PolB1_128	PolB1	GCA_905404225.1	CAJQFM010000628.1	1323108	1319257	1284	1316180	1317280	461.2
Arthropoda	GCA_905404225.1_PolB1_104	PolB1	GCA_905404225.1	CAJQFM010000644.1	20251	24102	1284	26079	27179	460.6
Arthropoda	GCA_905404225.1_PolB1_3	PolB1	GCA_905404225.1	CAJQFM010000646.1	20172	16951	1074	2654	3610	318.8
Arthropoda	GCA_905404225.1_PolB1_58	PolB1	GCA_905404225.1	CAJQFM010000652.1	1352833	1356357	1175	1361541	1362497	321.1
Arthropoda	GCA_905404225.1_PolB1_59	PolB1	GCA_905404225.1	CAJQFM010000652.1	5223966	5227490	1175	5232673	5233629	322.2
Arthropoda	GCA_905404225.1_PolB1_113	PolB1	GCA_905404225.1	CAJQFM010000654.1	4694805	4691281	1175	4685151	4686107	321.1
Arthropoda	GCA_905404225.1_PolB1_63	PolB1	GCA_905404225.1	CAJQFM010000661.1	818536	815012	1175	808878	809834	316.4
Arthropoda	GCA_905404225.1_PolB1_64	PolB1	GCA_905404225.1	CAJQFM010000661.1	4311355	4307828	1176	4323774	4327376	40.1
Arthropoda	GCA_905404225.1_PolB1_71	PolB1	GCA_905404225.1	CAJQFM010000670.1	1326342	1329200	953	1314340	1318053	29
Arthropoda	GCA_905404225.1_PolB1_77	PolB1	GCA_905404225.1	CAJQFM010000675.1	2335768	2339292	1175	2344476	2345432	321.1
Arthropoda	GCA_905404225.1_PolB1_102	PolB1	GCA_905404225.1	CAJQFM010000676.1	1702	5226	1175	7203	8303	455.9
Arthropoda	GCA_905404225.1_PolB1_13	PolB1	GCA_905404225.1	CAJQFM010000681.1	2083630	2087154	1175	2092338	2093294	321.1
Arthropoda	GCA_905404225.1_PolB1_129	PolB1	GCA_905404225.1	CAJQFM010000690.1	1653608	1657132	1175	1662316	1663272	321.1
Arthropoda	GCA_905404225.1_PolB1_95	PolB1	GCA_905404225.1	CAJQFM010000691.1	9618	6094	1175	3	908	318.9
Arthropoda	GCA_905404225.1_PolB1_33	PolB1	GCA_905404225.1	CAJQFM010000697.1	393675	396458	928	401900	402841	320
Arthropoda	GCA_905404225.1_PolB1_96	PolB1	GCA_905404225.1	CAJQFM010000699.1	507369	503842	1176	497735	498691	323.1
Arthropoda	GCA_905404225.1_PolB1_97	PolB1	GCA_905404225.1	CAJQFM010000715.1	12030	8707	1108	2614	3570	321.8
Arthropoda	GCA_905404225.1_PolB1_34	PolB1	GCA_905404225.1	CAJQFM010000716.1	31849	35373	1175	40557	41513	321.1
Arthropoda	GCA_905404225.1_PolB1_48	PolB1	GCA_905404225.1	CAJQFM010000727.1	309107	305256	1284	302179	303279	460.6
Arthropoda	GCA_905404225.1_PolB1_49	PolB1	GCA_905404225.1	CAJQFM010000727.1	339345	342869	1175	348053	349009	321.5
Arthropoda	GCA_905404225.1_PolB1_50	PolB1	GCA_905404225.1	CAJQFM010000727.1	1147449	1150973	1175	1156147	1157103	319.9
Arthropoda	GCA_905404225.1_PolB1_51	PolB1	GCA_905404225.1	CAJQFM010000727.1	1635508	1631984	1175	1625857	1626813	321.1
Arthropoda	GCA_905404225.1_PolB1_52	PolB1	GCA_905404225.1	CAJQFM010000727.1	2174737	2171213	1175	2165298	2166254	321.1
Arthropoda	GCA_905404225.1_PolB1_14	PolB1	GCA_905404225.1	CAJQFM010000748.1	124409	127933	1175	133116	134072	323.1
Arthropoda	GCA_905404225.1_PolB1_90	PolB1	GCA_905404225.1	CAJQFM010000754.1	556743	560066	1108	565240	566196	321.1
Arthropoda	GCA_905404225.1_PolB1_91	PolB1	GCA_905404225.1	CAJQFM010000754.1	953268	949744	1175	943614	944570	321.1
Arthropoda	GCA_905404225.1_PolB1_92	PolB1	GCA_905404225.1	CAJQFM010000754.1	1923503	1927027	1175	1932210	1933166	322.2
Arthropoda	GCA_905404225.1_PolB1_93	PolB1	GCA_905404225.1	CAJQFM010000754.1	3942507	3938980	1176	3933053	3934012	321
Arthropoda	GCA_905404225.1_PolB1_94	PolB1	GCA_905404225.1	CAJQFM010000754.1	4266787	4263248	1180	4256863	4257804	320.8
Arthropoda	GCA_905404225.1_PolB1_78	PolB1	GCA_905404225.1	CAJQFM010000763.1	1006495	1002971	1175	996831	997787	320.6
Arthropoda	GCA_905404225.1_PolB1_43	PolB1	GCA_905404225.1	CAJQFM010000770.1	479037	482564	1176	487719	488675	321.1
Arthropoda	GCA_905404225.1_PolB1_79	PolB1	GCA_905404225.1	CAJQFM010000779.1	3074249	3077773	1175	3082956	3083912	321.1
Arthropoda	GCA_905404225.1_PolB1_65	PolB1	GCA_905404225.1	CAJQFM010000798.1	1046036	1049869	1278	1051863	1052963	460.6
Arthropoda	GCA_905404225.1_PolB1_130	PolB1	GCA_905404225.1	CAJQFM010000815.1	2444851	2441327	1175	2432402	2433358	318.3
Arthropoda	GCA_905404225.1_PolB1_35	PolB1	GCA_905404225.1	CAJQFM010000817.1	937580	934056	1175	927926	928882	321.1
Arthropoda	GCA_905404225.1_PolB1_80	PolB1	GCA_905404225.1	CAJQFM010000824.1	328604	325080	1175	318950	319906	321.1
Arthropoda	GCA_905404225.1_PolB1_60	PolB1	GCA_905404225.1	CAJQFM010000892.1	27121	23597	1175	17485	18441	321.1
Arthropoda	GCA_905404225.1_PolB1_22	PolB1	GCA_905404225.1	CAJQFM010000920.1	276600	280103	1168	282429	283529	460.6
Arthropoda	GCA_905404225.1_PolB1_23	PolB1	GCA_905404225.1	CAJQFM010000920.1	3506337	3502813	1175	3496687	3497643	321.1
Arthropoda	GCA_905404225.1_PolB1_24	PolB1	GCA_905404225.1	CAJQFM010000920.1	5762853	5759329	1175	5753199	5754155	321.1
Arthropoda	GCA_905404225.1_PolB1_72	PolB1	GCA_905404225.1	CAJQFM010000921.1	11925	8401	1175	2271	3227	321.1
Arthropoda	GCA_905404225.1_PolB1_114	PolB1	GCA_905404225.1	CAJQFM010000925.1	46961	50812	1284	52789	53889	461.5
Arthropoda	GCA_905404225.1_PolB1_8	PolB1	GCA_905404225.1	CAJQFM010000927.1	490832	487308	1175	481178	482134	321.1
Arthropoda	GCA_905404225.1_PolB1_131	PolB1	GCA_905404225.1	CAJQFM010000928.1	1436948	1433097	1284	1430020	1431120	460.6
Arthropoda	GCA_905404225.1_PolB1_115	PolB1	GCA_905404225.1	CAJQFM010000934.1	4855	8379	1175	13564	14520	319.5
Arthropoda	GCA_905404225.1_PolB1_106	PolB1	GCA_905404225.1	CAJQFM010000937.1	11795	8712	1028	13619	15799	59.8
Arthropoda	GCA_905404225.1_PolB1_119	PolB1	GCA_905404225.1	CAJQFM010000949.1	60605	64129	1175	69303	70259	321.1
Arthropoda	GCA_905404225.1_PolB1_61	PolB1	GCA_905404225.1	CAJQFM010000959.1	2833	6477	1215	10908	12008	459.5
Arthropoda	GCA_905404225.1_PolB1_53	PolB1	GCA_905404225.1	CAJQFM010000967.1	8102854	8099315	1180	8092934	8093875	319.9
Arthropoda	GCA_905404225.1_PolB1_103	PolB1	GCA_905404225.1	CAJQFM010000971.1	1246441	1243355	1029	1233352	1234308	322.7
Arthropoda	GCA_905404225.1_PolB1_4	PolB1	GCA_905404225.1	CAJQFM010000976.1	124623	128150	1176	133306	134262	321.1
Arthropoda	GCA_905404225.1_PolB1_5	PolB1	GCA_905404225.1	CAJQFM010000976.1	3565167	3568691	1175	3573874	3574830	322.2
Arthropoda	GCA_905404225.1_PolB1_6	PolB1	GCA_905404225.1	CAJQFM010000976.1	7410755	7414264	1170	7419434	7420390	323.1
Arthropoda	GCA_905404225.1_PolB1_82	PolB1	GCA_905404225.1	CAJQFM010000978.1	2194615	2198448	1278	2200442	2201542	460.6
Arthropoda	GCA_905404225.1_PolB1_44	PolB1	GCA_905404225.1	CAJQFM010000981.1	45260	48784	1175	53922	54878	321.1
Arthropoda	GCA_905404225.1_PolB1_54	PolB1	GCA_905404225.1	CAJQFM010000991.1	40834	36983	1284	33906	35006	456.7
Arthropoda	GCA_905404225.1_PolB1_9	PolB1	GCA_905404225.1	CAJQFM010000997.1	1696087	1699938	1284	1703039	1703869	342.5
Arthropoda	GCA_905404225.1_PolB1_25	PolB1	GCA_905404225.1	CAJQFM010001014.1	70964	74491	1176	79647	80603	320.9
Arthropoda	GCA_905404225.1_PolB1_83	PolB1	GCA_905404225.1	CAJQFM010001026.1	395967	392440	1176	386329	387285	321.1
Arthropoda	GCA_905404225.1_PolB1_84	PolB1	GCA_905404225.1	CAJQFM010001026.1	4295975	4299460	1162	4301803	4302903	460.6
Arthropoda	GCA_905404225.1_PolB1_120	PolB1	GCA_905404225.1	CAJQFM010001028.1	8387846	8391370	1175	8396555	8397511	321.1
Arthropoda	GCA_905404225.1_PolB1_7	PolB1	GCA_905404225.1	CAJQFM010001037.1	1327571	1331095	1175	1336251	1337207	321.1
Arthropoda	GCA_905404225.1_PolB1_39	PolB1	GCA_905404225.1	CAJQFM010001047.1	489634	492723	1030	494700	495800	462.2
Arthropoda	GCA_905404225.1_PolB1_10	PolB1	GCA_905404225.1	CAJQFM010001049.1	52023	48496	1176	42384	43340	320.8
Arthropoda	GCA_905404225.1_PolB1_107	PolB1	GCA_905404225.1	CAJQFM010001064.1	4906	8430	1175	13600	14556	321.1
Arthropoda	GCA_905404225.1_PolB1_73	PolB1	GCA_905404225.1	CAJQFM010001072.1	4263557	4267081	1175	4272258	4273214	319
Arthropoda	GCA_905404225.1_PolB1_85	PolB1	GCA_905404225.1	CAJQFM010001084.1	12266	8742	1175	2615	3571	322.3
Arthropoda	GCA_905404225.1_PolB1_116	PolB1	GCA_905404225.1	CAJQFM010001086.1	4834	8358	1175	13541	14497	318
Arthropoda	GCA_905404225.1_PolB1_26	PolB1	GCA_905404225.1	CAJQFM010001095.1	669695	673528	1278	675522	676622	460.6
Arthropoda	GCA_905404225.1_PolB1_27	PolB1	GCA_905404225.1	CAJQFM010001095.1	1318237	1314386	1284	1302697	1305801	58.1
Arthropoda	GCA_905404225.1_PolB1_117	PolB1	GCA_905404225.1	CAJQFM010001120.1	2934028	2930504	1175	2924374	2925330	321.1
Arthropoda	GCA_905404225.1_PolB1_36	PolB1	GCA_905404225.1	CAJQFM010001128.1	207767	211291	1175	216475	217371	314.2
Arthropoda	GCA_905404225.1_PolB1_37	PolB1	GCA_905404225.1	CAJQFM010001128.1	1038014	1034163	1284	1031086	1032186	460.6
Arthropoda	GCA_905404225.1_PolB1_66	PolB1	GCA_905404225.1	CAJQFM010001143.1	301813	305337	1175	310505	311461	321.4
Arthropoda	GCA_905404225.1_PolB1_40	PolB1	GCA_905404225.1	CAJQFM010001178.1	241859	238335	1175	249648	253994	62.1
Arthropoda	GCA_905404225.1_PolB1_15	PolB1	GCA_905404225.1	CAJQFM010001190.1	12768	9244	1175	3114	4070	321.1
Arthropoda	GCA_905404225.1_PolB1_16	PolB1	GCA_905404225.1	CAJQFM010001190.1	1128725	1132249	1175	1137433	1138389	321.1
Arthropoda	GCA_905404225.1_PolB1_17	PolB1	GCA_905404225.1	CAJQFM010001190.1	6675386	6671862	1175	6665731	6666687	321.1
Arthropoda	GCA_905404225.1_PolB1_41	PolB1	GCA_905404225.1	CAJQFM010001193.1	641819	645670	1284	647647	648747	460.6
Arthropoda	GCA_905404225.1_PolB1_18	PolB1	GCA_905404225.1	CAJQFM010001194.1	2751328	2747804	1175	2741678	2742634	320.6
Arthropoda	GCA_905404225.1_PolB1_105	PolB1	GCA_905404225.1	CAJQFM010001199.1	923518	919994	1175	913864	914820	321.1
Arthropoda	GCA_905404225.1_PolB1_121	PolB1	GCA_905404225.1	CAJQFM010001212.1	243212	239688	1175	233561	234517	320.2
Arthropoda	GCA_905404225.1_PolB1_122	PolB1	GCA_905404225.1	CAJQFM010001212.1	452526	448987	1180	442605	443384	271.4
Arthropoda	GCA_905404225.1_PolB1_123	PolB1	GCA_905404225.1	CAJQFM010001212.1	2120475	2116951	1175	2110821	2111777	321.1
Arthropoda	GCA_905404225.1_PolB1_124	PolB1	GCA_905404225.1	CAJQFM010001212.1	2141388	2144912	1175	2159691	2162966	60.8
Arthropoda	GCA_905404225.1_PolB1_125	PolB1	GCA_905404225.1	CAJQFM010001221.1	3760071	3756547	1175	3750408	3751364	322.2
Arthropoda	GCA_905404225.1_PolB1_67	PolB1	GCA_905404225.1	CAJQFM010001222.1	353925	350398	1176	344287	345243	321.1
Arthropoda	GCA_905404225.1_PolB1_68	PolB1	GCA_905404225.1	CAJQFM010001222.1	1468886	1472410	1175	1477594	1478550	321.1
Arthropoda	GCA_905404225.1_PolB1_19	PolB1	GCA_905404225.1	CAJQFM010001240.1	68123	64599	1175	58459	59415	321.1
Arthropoda	GCA_905404225.1_PolB1_20	PolB1	GCA_905404225.1	CAJQFM010001240.1	2665852	2661998	1285	2658921	2660021	460.6
Arthropoda	GCA_905404225.1_PolB1_38	PolB1	GCA_905404225.1	CAJQFM010001278.1	1549953	1553477	1175	1558667	1559623	322.2
Arthropoda	GCA_905404225.1_PolB1_74	PolB1	GCA_905404225.1	CAJQFM010001282.1	115413	111889	1175	105749	106705	321.1
Arthropoda	GCA_905404225.1_PolB1_75	PolB1	GCA_905404225.1	CAJQFM010001282.1	1222743	1226291	1183	1231394	1232350	321.1
Arthropoda	GCA_905404225.1_PolB1_81	PolB1	GCA_905404225.1	CAJQFM010001289.1	524199	520672	1176	514561	515517	321.1
Arthropoda	GCA_905404225.1_PolB1_76	PolB1	GCA_905404225.1	CAJQFM010001304.1	2495507	2499031	1175	2504204	2505160	321.1
Arthropoda	GCA_905404225.1_PolB1_21	PolB1	GCA_905404225.1	CAJQFM010001466.1	18336	21860	1175	27048	28004	321.1
Arthropoda	GCA_905404235.1_PolB1_80	PolB1	GCA_905404235.1	CAJQFJ010000006.1	715125	718874	1250	721126	722232	444.7
Arthropoda	GCA_905404235.1_PolB1_46	PolB1	GCA_905404235.1	CAJQFJ010000007.1	12515	8766	1250	5408	6514	446.9
Arthropoda	GCA_905404235.1_PolB1_33	PolB1	GCA_905404235.1	CAJQFJ010000032.1	427143	423514	1210	417341	418276	327.4
Arthropoda	GCA_905404235.1_PolB1_47	PolB1	GCA_905404235.1	CAJQFJ010000035.1	13535	17104	1190	19534	20469	326.2
Arthropoda	GCA_905404235.1_PolB1_83	PolB1	GCA_905404235.1	CAJQFJ010000056.1	76770	80336	1189	85656	86348	218.7
Arthropoda	GCA_905404235.1_PolB1_49	PolB1	GCA_905404235.1	CAJQFJ010000061.1	1421796	1418407	1130	1414690	1415796	446.8
Arthropoda	GCA_905404235.1_PolB1_84	PolB1	GCA_905404235.1	CAJQFJ010000064.1	32710	29087	1208	25599	26705	446.9
Arthropoda	GCA_905404235.1_PolB1_68	PolB1	GCA_905404235.1	CAJQFJ010000068.1	848866	852615	1250	854877	855644	294.3
Arthropoda	GCA_905404235.1_PolB1_4	PolB1	GCA_905404235.1	CAJQFJ010000075.1	485305	488739	1145	490991	492097	446.6
Arthropoda	GCA_905404235.1_PolB1_20	PolB1	GCA_905404235.1	CAJQFJ010000083.1	38590	41712	1041	33638	34630	74.8
Arthropoda	GCA_905404235.1_PolB1_5	PolB1	GCA_905404235.1	CAJQFJ010000084.1	315910	319650	1247	321901	323007	446.6
Arthropoda	GCA_905404235.1_PolB1_6	PolB1	GCA_905404235.1	CAJQFJ010000144.1	18191	21940	1250	24191	25297	446.6
Arthropoda	GCA_905404235.1_PolB1_11	PolB1	GCA_905404235.1	CAJQFJ010000146.1	9294	5755	1180	1975	2910	319.5
Arthropoda	GCA_905404235.1_PolB1_88	PolB1	GCA_905404235.1	CAJQFJ010000147.1	3145	6684	1180	9529	10464	319.5
Arthropoda	GCA_905404235.1_PolB1_89	PolB1	GCA_905404235.1	CAJQFJ010000184.1	300453	297160	1098	290678	291613	326.6
Arthropoda	GCA_905404235.1_PolB1_7	PolB1	GCA_905404235.1	CAJQFJ010000187.1	2015	5764	1250	8017	9123	446.9
Arthropoda	GCA_905404235.1_PolB1_25	PolB1	GCA_905404235.1	CAJQFJ010000193.1	509414	505665	1250	502052	502987	395.4
Arthropoda	GCA_905404235.1_PolB1_26	PolB1	GCA_905404235.1	CAJQFJ010000193.1	803499	799891	1203	793707	794642	327.3
Arthropoda	GCA_905404235.1_PolB1_38	PolB1	GCA_905404235.1	CAJQFJ010000197.1	268321	272070	1250	274321	275427	446.6
Arthropoda	GCA_905404235.1_PolB1_65	PolB1	GCA_905404235.1	CAJQFJ010000209.1	12308	8559	1250	5201	6307	446.9
Arthropoda	GCA_905404235.1_PolB1_12	PolB1	GCA_905404235.1	CAJQFJ010000210.1	331809	328060	1250	324701	325807	446.3
Arthropoda	GCA_905404235.1_PolB1_85	PolB1	GCA_905404235.1	CAJQFJ010000212.1	595952	592203	1250	588845	589951	446.9
Arthropoda	GCA_905404235.1_PolB1_42	PolB1	GCA_905404235.1	CAJQFJ010000219.1	651395	655144	1250	657396	658502	446.9
Arthropoda	GCA_905404235.1_PolB1_43	PolB1	GCA_905404235.1	CAJQFJ010000219.1	796362	792613	1250	778079	779134	55.5
Arthropoda	GCA_905404235.1_PolB1_44	PolB1	GCA_905404235.1	CAJQFJ010000221.1	2338119	2341616	1166	2346998	2347933	326.6
Arthropoda	GCA_905404235.1_PolB1_90	PolB1	GCA_905404235.1	CAJQFJ010000236.1	626736	622987	1250	619629	620735	446.9
Arthropoda	GCA_905404235.1_PolB1_13	PolB1	GCA_905404235.1	CAJQFJ010000244.1	380164	376640	1175	370455	371390	327.3
Arthropoda	GCA_905404235.1_PolB1_21	PolB1	GCA_905404235.1	CAJQFJ010000255.1	8138	4389	1250	1030	2136	446.6
Arthropoda	GCA_905404235.1_PolB1_59	PolB1	GCA_905404235.1	CAJQFJ010000262.1	820825	824574	1250	827370	827933	235
Arthropoda	GCA_905404235.1_PolB1_34	PolB1	GCA_905404235.1	CAJQFJ010000269.1	1690706	1694314	1203	1699560	1700495	326.6
Arthropoda	GCA_905404235.1_PolB1_14	PolB1	GCA_905404235.1	CAJQFJ010000281.1	758783	755268	1172	749024	749959	327.9
Arthropoda	GCA_905404235.1_PolB1_45	PolB1	GCA_905404235.1	CAJQFJ010000284.1	349231	352980	1250	355232	356338	446.6
Arthropoda	GCA_905404235.1_PolB1_53	PolB1	GCA_905404235.1	CAJQFJ010000295.1	38117	34488	1210	28304	29239	326.6
Arthropoda	GCA_905404235.1_PolB1_55	PolB1	GCA_905404235.1	CAJQFJ010000300.1	2072544	2068918	1209	2050814	2051758	328.5
Arthropoda	GCA_905404235.1_PolB1_35	PolB1	GCA_905404235.1	CAJQFJ010000323.1	410569	414318	1250	416572	417678	446.6
Arthropoda	GCA_905404235.1_PolB1_16	PolB1	GCA_905404235.1	CAJQFJ010000332.1	1671586	1667837	1250	1664479	1665585	446.9
Arthropoda	GCA_905404235.1_PolB1_8	PolB1	GCA_905404235.1	CAJQFJ010000354.1	507831	511580	1250	513832	514938	446.9
Arthropoda	GCA_905404235.1_PolB1_22	PolB1	GCA_905404235.1	CAJQFJ010000362.1	225174	221605	1190	208180	209829	56.9
Arthropoda	GCA_905404235.1_PolB1_56	PolB1	GCA_905404235.1	CAJQFJ010000390.1	883700	887449	1250	889702	890808	446.9
Arthropoda	GCA_905404235.1_PolB1_27	PolB1	GCA_905404235.1	CAJQFJ010000405.1	13132	9383	1250	6025	7131	446.9
Arthropoda	GCA_905404235.1_PolB1_91	PolB1	GCA_905404235.1	CAJQFJ010000419.1	283494	287033	1180	289875	290810	319.5
Arthropoda	GCA_905404235.1_PolB1_1	PolB1	GCA_905404235.1	CAJQFJ010000434.1	954	4703	1250	6955	8061	446.9
Arthropoda	GCA_905404235.1_PolB1_60	PolB1	GCA_905404235.1	CAJQFJ010000470.1	1292743	1289147	1199	1282965	1283900	327.3
Arthropoda	GCA_905404235.1_PolB1_61	PolB1	GCA_905404235.1	CAJQFJ010000470.1	1768325	1765215	1037	1771094	1774360	50.9
Arthropoda	GCA_905404235.1_PolB1_17	PolB1	GCA_905404235.1	CAJQFJ010000499.1	11802	8053	1250	4692	5798	446.9
Arthropoda	GCA_905404235.1_PolB1_72	PolB1	GCA_905404235.1	CAJQFJ010000509.1	763169	766708	1180	769553	770488	319.5
Arthropoda	GCA_905404235.1_PolB1_77	PolB1	GCA_905404235.1	CAJQFJ010000516.1	691233	687493	1247	684134	685240	445.9
Arthropoda	GCA_905404235.1_PolB1_86	PolB1	GCA_905404235.1	CAJQFJ010000540.1	631285	627545	1247	624192	625298	445.9
Arthropoda	GCA_905404235.1_PolB1_69	PolB1	GCA_905404235.1	CAJQFJ010000545.1	684851	688324	1158	691156	692091	319.5
Arthropoda	GCA_905404235.1_PolB1_39	PolB1	GCA_905404235.1	CAJQFJ010000547.1	183565	187161	1199	192410	193345	326.6
Arthropoda	GCA_905404235.1_PolB1_70	PolB1	GCA_905404235.1	CAJQFJ010000589.1	363329	367078	1250	358391	360136	45.4
Arthropoda	GCA_905404235.1_PolB1_28	PolB1	GCA_905404235.1	CAJQFJ010000592.1	136943	132816	1376	129458	130564	446.9
Arthropoda	GCA_905404235.1_PolB1_23	PolB1	GCA_905404235.1	CAJQFJ010000618.1	1014724	1010975	1250	1007617	1008723	445.9
Arthropoda	GCA_905404235.1_PolB1_73	PolB1	GCA_905404235.1	CAJQFJ010000629.1	59300	63046	1249	65295	66401	444.9
Arthropoda	GCA_905404235.1_PolB1_9	PolB1	GCA_905404235.1	CAJQFJ010000633.1	11183	7443	1247	14048	17233	54.7
Arthropoda	GCA_905404235.1_PolB1_36	PolB1	GCA_905404235.1	CAJQFJ010000661.1	252	4001	1250	6252	7358	446.9
Arthropoda	GCA_905404235.1_PolB1_87	PolB1	GCA_905404235.1	CAJQFJ010000690.1	393389	389850	1180	386072	387007	319.5
Arthropoda	GCA_905404235.1_PolB1_78	PolB1	GCA_905404235.1	CAJQFJ010000702.1	505225	501617	1203	495433	495996	210.9
Arthropoda	GCA_905404235.1_PolB1_71	PolB1	GCA_905404235.1	CAJQFJ010000720.1	644510	648139	1210	653388	654320	318.3
Arthropoda	GCA_905404235.1_PolB1_24	PolB1	GCA_905404235.1	CAJQFJ010000725.1	242773	246522	1250	248773	249879	446.9
Arthropoda	GCA_905404235.1_PolB1_40	PolB1	GCA_905404235.1	CAJQFJ010000745.1	67	3621	1185	6209	7315	446.9
Arthropoda	GCA_905404235.1_PolB1_29	PolB1	GCA_905404235.1	CAJQFJ010000758.1	650941	654681	1247	656933	658039	446.6
Arthropoda	GCA_905404235.1_PolB1_66	PolB1	GCA_905404235.1	CAJQFJ010000764.1	1	3576	1192	5828	6934	446.9
Arthropoda	GCA_905404235.1_PolB1_62	PolB1	GCA_905404235.1	CAJQFJ010000766.1	403506	399757	1250	396401	397507	445.7
Arthropoda	GCA_905404235.1_PolB1_79	PolB1	GCA_905404235.1	CAJQFJ010000787.1	12795	9046	1250	5688	6794	446.6
Arthropoda	GCA_905404235.1_PolB1_2	PolB1	GCA_905404235.1	CAJQFJ010000810.1	126509	130258	1250	132511	133617	446.9
Arthropoda	GCA_905404235.1_PolB1_63	PolB1	GCA_905404235.1	CAJQFJ010000828.1	192383	188634	1250	185275	186381	446.9
Arthropoda	GCA_905404235.1_PolB1_50	PolB1	GCA_905404235.1	CAJQFJ010000871.1	446617	442877	1247	449482	452667	54.7
Arthropoda	GCA_905404235.1_PolB1_30	PolB1	GCA_905404235.1	CAJQFJ010000963.1	77528	73779	1250	70420	71526	446.9
Arthropoda	GCA_905404235.1_PolB1_31	PolB1	GCA_905404235.1	CAJQFJ010000965.1	229706	233455	1250	247743	249650	53
Arthropoda	GCA_905404235.1_PolB1_57	PolB1	GCA_905404235.1	CAJQFJ010000972.1	62361	66110	1250	68362	69468	446.6
Arthropoda	GCA_905404235.1_PolB1_51	PolB1	GCA_905404235.1	CAJQFJ010000978.1	143691	147431	1247	149683	150789	445.9
Arthropoda	GCA_905404235.1_PolB1_19	PolB1	GCA_905404235.1	CAJQFJ010000994.1	400044	403793	1250	406045	407151	446.9
Arthropoda	GCA_905404235.1_PolB1_67	PolB1	GCA_905404235.1	CAJQFJ010001016.1	680	4090	1137	6342	7448	446.9
Arthropoda	GCA_905404235.1_PolB1_15	PolB1	GCA_905404235.1	CAJQFJ010001031.1	130693	134442	1250	136694	137800	446.6
Arthropoda	GCA_905404235.1_PolB1_41	PolB1	GCA_905404235.1	CAJQFJ010001050.1	10689	7120	1190	3752	4687	327.4
Arthropoda	GCA_905404235.1_PolB1_64	PolB1	GCA_905404235.1	CAJQFJ010001058.1	270133	273882	1250	276135	277241	446.9
Arthropoda	GCA_905404235.1_PolB1_81	PolB1	GCA_905404235.1	CAJQFJ010001097.1	58948	55199	1250	51839	52945	446.9
Arthropoda	GCA_905404235.1_PolB1_32	PolB1	GCA_905404235.1	CAJQFJ010001121.1	35855	32106	1250	28749	29855	446.9
Arthropoda	GCA_905404235.1_PolB1_37	PolB1	GCA_905404235.1	CAJQFJ010001136.1	2530	6279	1250	9075	9638	235
Arthropoda	GCA_905404235.1_PolB1_92	PolB1	GCA_905404235.1	CAJQFJ010001184.1	49304	52048	915	55687	56622	319.5
Arthropoda	GCA_905404235.1_PolB1_52	PolB1	GCA_905404235.1	CAJQFJ010001207.1	39437	35688	1250	32329	33435	446.6
Arthropoda	GCA_905404235.1_PolB1_93	PolB1	GCA_905404235.1	CAJQFJ010001209.1	22841	26590	1250	28842	29948	446.9
Arthropoda	GCA_905404235.1_PolB1_82	PolB1	GCA_905404235.1	CAJQFJ010001216.1	25903	22364	1180	18584	19519	319.5
Arthropoda	GCA_905404235.1_PolB1_58	PolB1	GCA_905404235.1	CAJQFJ010001249.1	30620	34369	1250	36622	37728	446.9
Arthropoda	GCA_905404235.1_PolB1_75	PolB1	GCA_905404235.1	CAJQFJ010001276.1	34004	30255	1250	26897	28003	446.9
Arthropoda	GCA_905404235.1_PolB1_10	PolB1	GCA_905404235.1	CAJQFJ010001371.1	2458	5874	1139	8459	9565	446.9
Arthropoda	GCA_905404235.1_PolB1_76	PolB1	GCA_905404235.1	CAJQFJ010001392.1	12006	8257	1250	4899	6005	446.9
Arthropoda	GCA_905404245.1_PolB1_7	PolB1	GCA_905404245.1	CAJQFI010000005.1	10197	6637	1187	3707	4660	329.9
Arthropoda	GCA_905404245.1_PolB1_17	PolB1	GCA_905404245.1	CAJQFI010000012.1	3406520	3403098	1141	3394415	3398053	54.9
Arthropoda	GCA_905404245.1_PolB1_8	PolB1	GCA_905404245.1	CAJQFI010000020.1	9365702	9369433	1244	9371469	9372572	465.9
Arthropoda	GCA_905404245.1_PolB1_14	PolB1	GCA_905404245.1	CAJQFI010000025.1	405312	408890	1193	417953	418906	329.9
Arthropoda	GCA_905404245.1_PolB1_9	PolB1	GCA_905404245.1	CAJQFI010000027.1	6160927	6164451	1175	6142368	6143273	56.2
Arthropoda	GCA_905404245.1_PolB1_2	PolB1	GCA_905404245.1	CAJQFI010000028.1	721535	717942	1198	721700	722656	332
Arthropoda	GCA_905404245.1_PolB1_3	PolB1	GCA_905404245.1	CAJQFI010000028.1	2068857	2072450	1198	2067697	2068692	328.7
Arthropoda	GCA_905404245.1_PolB1_18	PolB1	GCA_905404245.1	CAJQFI010000062.1	32823	36443	1207	28848	29804	59.1
Arthropoda	GCA_905404245.1_PolB1_15	PolB1	GCA_905404245.1	CAJQFI010000067.1	4804742	4808281	1180	4811664	4813001	50.9
Arthropoda	GCA_905404245.1_PolB1_4	PolB1	GCA_905404245.1	CAJQFI010000073.1	2138691	2135815	959	2145996	2149634	55.3
Arthropoda	GCA_905404245.1_PolB1_10	PolB1	GCA_905404245.1	CAJQFI010000075.1	2309111	2305524	1196	2309282	2310238	330.7
Arthropoda	GCA_905404245.1_PolB1_19	PolB1	GCA_905404245.1	CAJQFI010000084.1	155052	152068	995	149962	150318	92.9
Arthropoda	GCA_905404245.1_PolB1_6	PolB1	GCA_905404245.1	CAJQFI010000092.1	26384	29944	1187	31921	32874	329.6
Arthropoda	GCA_905404245.1_PolB1_16	PolB1	GCA_905404245.1	CAJQFI010000138.1	76141	79656	1172	58561	62784	40.3
Arthropoda	GCA_905404275.1_PolB1_40	PolB1	GCA_905404275.1	CAJQFL010000022.1	3264	7013	1250	9265	10371	446.9
Arthropoda	GCA_905404275.1_PolB1_8	PolB1	GCA_905404275.1	FR990096.1	8475283	8471714	1190	8468344	8469279	328
Arthropoda	GCA_905404275.1_PolB1_9	PolB1	GCA_905404275.1	FR990096.1	11246873	11250622	1250	11252875	11253981	446.6
Arthropoda	GCA_905404275.1_PolB1_10	PolB1	GCA_905404275.1	FR990096.1	11725436	11722260	1059	11716094	11717029	326.6
Arthropoda	GCA_905404275.1_PolB1_11	PolB1	GCA_905404275.1	FR990096.1	77189895	77193635	1247	77195886	77196992	446.6
Arthropoda	GCA_905404275.1_PolB1_12	PolB1	GCA_905404275.1	FR990096.1	120132774	120136403	1210	120141652	120142587	327.4
Arthropoda	GCA_905404275.1_PolB1_41	PolB1	GCA_905404275.1	FR990097.1	2271277	2267528	1250	2264168	2265274	446.9
Arthropoda	GCA_905404275.1_PolB1_42	PolB1	GCA_905404275.1	FR990097.1	20515323	20519072	1250	20521324	20522430	446.6
Arthropoda	GCA_905404275.1_PolB1_43	PolB1	GCA_905404275.1	FR990097.1	23421074	23424823	1250	23427075	23428181	446.9
Arthropoda	GCA_905404275.1_PolB1_44	PolB1	GCA_905404275.1	FR990097.1	25678679	25682428	1250	25684681	25685787	446.9
Arthropoda	GCA_905404275.1_PolB1_45	PolB1	GCA_905404275.1	FR990097.1	34016988	34020737	1250	34022989	34024095	446.6
Arthropoda	GCA_905404275.1_PolB1_47	PolB1	GCA_905404275.1	FR990098.1	27278157	27281762	1202	27287019	27287954	327.4
Arthropoda	GCA_905404275.1_PolB1_48	PolB1	GCA_905404275.1	FR990098.1	28582779	28586528	1250	28588780	28589886	445
Arthropoda	GCA_905404275.1_PolB1_23	PolB1	GCA_905404275.1	FR990099.1	9426082	9422333	1250	9418975	9420081	445.9
Arthropoda	GCA_905404275.1_PolB1_24	PolB1	GCA_905404275.1	FR990099.1	19459492	19463061	1190	19465494	19466429	327.4
Arthropoda	GCA_905404275.1_PolB1_25	PolB1	GCA_905404275.1	FR990099.1	32603095	32606844	1250	32609096	32610202	446.6
Arthropoda	GCA_905404275.1_PolB1_26	PolB1	GCA_905404275.1	FR990099.1	41381513	41377764	1250	41374388	41375431	430.9
Arthropoda	GCA_905404275.1_PolB1_49	PolB1	GCA_905404275.1	FR990100.1	14372567	14376316	1250	14390099	14391205	446.9
Arthropoda	GCA_905404275.1_PolB1_50	PolB1	GCA_905404275.1	FR990100.1	14384038	14387847	1270	14390099	14391205	446.9
Arthropoda	GCA_905404275.1_PolB1_51	PolB1	GCA_905404275.1	FR990100.1	16046686	16050435	1250	16052687	16053793	446.9
Arthropoda	GCA_905404275.1_PolB1_52	PolB1	GCA_905404275.1	FR990101.1	14735351	14738947	1199	14744197	14745132	324.6
Arthropoda	GCA_905404275.1_PolB1_53	PolB1	GCA_905404275.1	FR990101.1	14935409	14931660	1250	14928301	14929407	446.9
Arthropoda	GCA_905404275.1_PolB1_54	PolB1	GCA_905404275.1	FR990101.1	19894962	19891213	1250	19887855	19888961	446.9
Arthropoda	GCA_905404275.1_PolB1_27	PolB1	GCA_905404275.1	FR990102.1	10299470	10295865	1202	10289681	10290616	327.3
Arthropoda	GCA_905404275.1_PolB1_28	PolB1	GCA_905404275.1	FR990102.1	23396423	23392824	1200	23386633	23387568	326.5
Arthropoda	GCA_905404275.1_PolB1_55	PolB1	GCA_905404275.1	FR990103.1	3487889	3491638	1250	3493890	3494996	446.9
Arthropoda	GCA_905404275.1_PolB1_56	PolB1	GCA_905404275.1	FR990103.1	11073502	11077131	1210	11082381	11083316	327.4
Arthropoda	GCA_905404275.1_PolB1_57	PolB1	GCA_905404275.1	FR990103.1	15898982	15895233	1250	15891875	15892981	446.2
Arthropoda	GCA_905404275.1_PolB1_29	PolB1	GCA_905404275.1	FR990104.1	16332450	16328881	1190	16325517	16326452	327.4
Arthropoda	GCA_905404275.1_PolB1_30	PolB1	GCA_905404275.1	FR990105.1	4950997	4947428	1190	4944045	4944980	325.6
Arthropoda	GCA_905404275.1_PolB1_31	PolB1	GCA_905404275.1	FR990105.1	6028294	6024545	1250	6021188	6022294	446.6
Arthropoda	GCA_905404275.1_PolB1_32	PolB1	GCA_905404275.1	FR990105.1	13166777	13170526	1250	13172779	13173885	446.9
Arthropoda	GCA_905404275.1_PolB1_33	PolB1	GCA_905404275.1	FR990105.1	14647435	14644277	1053	14640896	14641831	325.6
Arthropoda	GCA_905404275.1_PolB1_13	PolB1	GCA_905404275.1	FR990106.1	4209890	4213486	1199	4218735	4219670	326.6
Arthropoda	GCA_905404275.1_PolB1_14	PolB1	GCA_905404275.1	FR990106.1	5242357	5246097	1247	5248349	5249455	445.9
Arthropoda	GCA_905404275.1_PolB1_15	PolB1	GCA_905404275.1	FR990106.1	11745246	11741680	1189	11735440	11736360	314.8
Arthropoda	GCA_905404275.1_PolB1_16	PolB1	GCA_905404275.1	FR990106.1	24553235	24549486	1250	24546125	24547231	443.4
Arthropoda	GCA_905404275.1_PolB1_34	PolB1	GCA_905404275.1	FR990107.1	3823265	3819696	1190	3816321	3817256	327.4
Arthropoda	GCA_905404275.1_PolB1_35	PolB1	GCA_905404275.1	FR990107.1	8558796	8555047	1250	8551690	8552796	446.6
Arthropoda	GCA_905404275.1_PolB1_36	PolB1	GCA_905404275.1	FR990107.1	9877210	9880779	1190	9883229	9884164	325.6
Arthropoda	GCA_905404275.1_PolB1_37	PolB1	GCA_905404275.1	FR990107.1	12901443	12897874	1190	12894505	12895440	327.4
Arthropoda	GCA_905404275.1_PolB1_17	PolB1	GCA_905404275.1	FR990108.1	2478519	2482268	1250	2484521	2485627	446.6
Arthropoda	GCA_905404275.1_PolB1_18	PolB1	GCA_905404275.1	FR990108.1	13511588	13508478	1037	13514357	13517623	50.9
Arthropoda	GCA_905404275.1_PolB1_19	PolB1	GCA_905404275.1	FR990108.1	15018416	15014847	1190	15011480	15012415	327.4
Arthropoda	GCA_905404275.1_PolB1_20	PolB1	GCA_905404275.1	FR990108.1	16848826	16852365	1180	16855210	16856145	319.5
Arthropoda	GCA_905404275.1_PolB1_1	PolB1	GCA_905404275.1	FR990109.1	1820303	1823842	1180	1807904	1812376	67
Arthropoda	GCA_905404275.1_PolB1_2	PolB1	GCA_905404275.1	FR990109.1	4889205	4892954	1250	4895206	4896312	446.9
Arthropoda	GCA_905404275.1_PolB1_3	PolB1	GCA_905404275.1	FR990109.1	20691324	20687908	1139	20684216	20685322	446.9
Arthropoda	GCA_905404275.1_PolB1_4	PolB1	GCA_905404275.1	FR990110.1	2160484	2156735	1250	2153376	2154482	446.9
Arthropoda	GCA_905404275.1_PolB1_5	PolB1	GCA_905404275.1	FR990110.1	14165803	14162054	1250	14158695	14159801	446.9
Arthropoda	GCA_905404275.1_PolB1_6	PolB1	GCA_905404275.1	FR990110.1	16860177	16856608	1190	16853244	16854179	327.4
Arthropoda	GCA_905404275.1_PolB1_58	PolB1	GCA_905404275.1	FR990111.1	5978871	5975122	1250	5971764	5972870	446.9
Arthropoda	GCA_905404275.1_PolB1_59	PolB1	GCA_905404275.1	FR990111.1	12838625	12835086	1180	12831306	12832241	319.5
Arthropoda	GCA_905404275.1_PolB1_60	PolB1	GCA_905404275.1	FR990111.1	16574145	16570018	1376	16591115	16593361	52.7
Arthropoda	GCA_905404275.1_PolB1_61	PolB1	GCA_905404275.1	FR990112.1	5343708	5339959	1250	5336601	5337707	446.9
Arthropoda	GCA_905404275.1_PolB1_62	PolB1	GCA_905404275.1	FR990112.1	12673630	12676482	951	12681731	12682666	324.1
Arthropoda	GCA_905404275.1_PolB1_7	PolB1	GCA_905404275.1	FR990114.1	3908186	3912313	1376	3914565	3915671	446.9
Arthropoda	GCA_905404275.1_PolB1_38	PolB1	GCA_905404275.1	FR990115.1	4959379	4962948	1190	4965381	4966316	327.4
Arthropoda	GCA_905404275.1_PolB1_39	PolB1	GCA_905404275.1	FR990116.1	12604811	12608440	1210	12613678	12614613	327.4
Arthropoda	GCA_905404275.1_PolB1_63	PolB1	GCA_905404275.1	FR990117.1	6655983	6659732	1250	6661984	6663090	446.9
Arthropoda	GCA_905404275.1_PolB1_21	PolB1	GCA_905404275.1	FR990118.1	2879045	2875305	1247	2871947	2873053	445.9
Arthropoda	GCA_905404275.1_PolB1_22	PolB1	GCA_905404275.1	FR990118.1	13043997	13040428	1190	13037061	13037996	325.6
Arthropoda	GCA_905404275.1_PolB1_64	PolB1	GCA_905404275.1	FR990119.1	831666	828316	1117	824549	825484	319.5
Arthropoda	GCA_905404275.1_PolB1_65	PolB1	GCA_905404275.1	FR990119.1	2832452	2836021	1190	2838461	2839396	325.6
Arthropoda	GCA_905404285.1_PolB1_19	PolB1	GCA_905404285.1	FR990066.1	16735351	16731818	1178	16727557	16728519	308.3
Arthropoda	GCA_905404285.1_PolB1_20	PolB1	GCA_905404285.1	FR990066.1	18331269	18334802	1178	18338104	18339066	308.3
Arthropoda	GCA_905404285.1_PolB1_11	PolB1	GCA_905404285.1	FR990067.1	200775	198037	913	217166	218668	45.3
Arthropoda	GCA_905404285.1_PolB1_12	PolB1	GCA_905404285.1	FR990067.1	648971	651940	990	655364	656329	318.2
Arthropoda	GCA_905404285.1_PolB1_13	PolB1	GCA_905404285.1	FR990067.1	876072	873352	907	885259	887451	31.4
Arthropoda	GCA_905404285.1_PolB1_14	PolB1	GCA_905404285.1	FR990070.1	398568	401333	922	405356	406318	308.3
Arthropoda	GCA_905404285.1_PolB1_15	PolB1	GCA_905404285.1	FR990070.1	1174100	1170525	1192	1166098	1167108	325.3
Arthropoda	GCA_905404285.1_PolB1_1	PolB1	GCA_905404285.1	FR990071.1	6127787	6124035	1251	6120738	6121838	461.9
Arthropoda	GCA_905404285.1_PolB1_16	PolB1	GCA_905404285.1	FR990072.1	7690892	7694464	1191	7697840	7698850	322.9
Arthropoda	GCA_905404285.1_PolB1_2	PolB1	GCA_905404285.1	FR990073.1	10256331	10259864	1178	10263164	10264126	308.3
Arthropoda	GCA_905404285.1_PolB1_18	PolB1	GCA_905404285.1	FR990074.1	19562049	19564844	932	19568136	19569098	307.1
Arthropoda	GCA_905404285.1_PolB1_21	PolB1	GCA_905404285.1	FR990076.1	4079023	4075490	1178	4071230	4071541	96.7
Arthropoda	GCA_905404285.1_PolB1_22	PolB1	GCA_905404285.1	FR990076.1	10093256	10089684	1191	10085298	10086308	319.2
Arthropoda	GCA_905404285.1_PolB1_23	PolB1	GCA_905404285.1	FR990076.1	10335347	10338415	1023	10341694	10342656	308.8
Arthropoda	GCA_905404285.1_PolB1_24	PolB1	GCA_905404285.1	FR990076.1	10550185	10553760	1192	10557179	10558189	325.3
Arthropoda	GCA_905404285.1_PolB1_25	PolB1	GCA_905404285.1	FR990078.1	18289832	18292594	921	18295970	18296980	319.2
Arthropoda	GCA_905404285.1_PolB1_26	PolB1	GCA_905404285.1	FR990078.1	18692506	18696039	1178	18699336	18700298	308.3
Arthropoda	GCA_905404285.1_PolB1_17	PolB1	GCA_905404285.1	FR990079.1	18500411	18503950	1180	18509101	18510093	317.1
Arthropoda	GCA_905404285.1_PolB1_3	PolB1	GCA_905404285.1	FR990082.1	7265102	7262208	965	7257822	7258832	319.2
Arthropoda	GCA_905404285.1_PolB1_4	PolB1	GCA_905404285.1	FR990082.1	10794206	10797778	1191	10801154	10802164	319.2
Arthropoda	GCA_905404285.1_PolB1_5	PolB1	GCA_905404285.1	FR990085.1	6376206	6372634	1191	6368250	6369260	319.2
Arthropoda	GCA_905404285.1_PolB1_6	PolB1	GCA_905404285.1	FR990085.1	7642900	7639328	1191	7648874	7652131	51.3
Arthropoda	GCA_905404285.1_PolB1_7	PolB1	GCA_905404285.1	FR990086.1	3328833	3326101	911	3321038	3322000	308.3
Arthropoda	GCA_905404285.1_PolB1_8	PolB1	GCA_905404285.1	FR990086.1	6791460	6787888	1191	6783501	6784511	318.1
Arthropoda	GCA_905404285.1_PolB1_9	PolB1	GCA_905404285.1	FR990086.1	11248370	11251903	1178	11255202	11256164	308.3
Arthropoda	GCA_905404285.1_PolB1_27	PolB1	GCA_905404285.1	FR990092.1	2643810	2640277	1178	2636015	2636977	308.3
Arthropoda	GCA_905404285.1_PolB1_28	PolB1	GCA_905404285.1	FR990092.1	6699314	6695781	1178	6691520	6692482	308.3
Arthropoda	GCA_905404285.1_PolB1_29	PolB1	GCA_905404285.1	FR990093.1	84777	88352	1192	102954	106205	30.4
Arthropoda	GCA_905404285.1_PolB1_30	PolB1	GCA_905404285.1	FR990093.1	3455764	3459339	1192	3462755	3463765	321.2
Arthropoda	GCA_905404285.1_PolB1_10	PolB1	GCA_905404285.1	FR990094.1	8332495	8328962	1178	8324704	8325666	308.3
Arthropoda	GCA_905404295.1_PolB1_110	PolB1	GCA_905404295.1	FR990122.1	318019	321741	1241	323714	324847	458.3
Arthropoda	GCA_905404295.1_PolB1_111	PolB1	GCA_905404295.1	FR990122.1	3391138	3394854	1239	3371849	3375031	58.9
Arthropoda	GCA_905404295.1_PolB1_112	PolB1	GCA_905404295.1	FR990122.1	3678347	3682069	1241	3684052	3685185	458.3
Arthropoda	GCA_905404295.1_PolB1_113	PolB1	GCA_905404295.1	FR990122.1	4080165	4076665	1167	4085836	4086630	64.3
Arthropoda	GCA_905404295.1_PolB1_114	PolB1	GCA_905404295.1	FR990122.1	5110698	5114420	1241	5116401	5117534	458.3
Arthropoda	GCA_905404295.1_PolB1_115	PolB1	GCA_905404295.1	FR990122.1	5120421	5124143	1241	5116401	5117534	458.3
Arthropoda	GCA_905404295.1_PolB1_116	PolB1	GCA_905404295.1	FR990122.1	6117705	6121427	1241	6109376	6110329	35.9
Arthropoda	GCA_905404295.1_PolB1_117	PolB1	GCA_905404295.1	FR990122.1	7020369	7016644	1242	7035383	7036990	56.9
Arthropoda	GCA_905404295.1_PolB1_118	PolB1	GCA_905404295.1	FR990122.1	8669969	8673691	1241	8675673	8676806	458.1
Arthropoda	GCA_905404295.1_PolB1_119	PolB1	GCA_905404295.1	FR990122.1	8790842	8794564	1241	8796546	8797679	458.3
Arthropoda	GCA_905404295.1_PolB1_120	PolB1	GCA_905404295.1	FR990122.1	9482149	9479252	966	9475310	9476299	426.6
Arthropoda	GCA_905404295.1_PolB1_121	PolB1	GCA_905404295.1	FR990122.1	10593089	10596811	1241	10582256	10586431	47
Arthropoda	GCA_905404295.1_PolB1_122	PolB1	GCA_905404295.1	FR990122.1	11817491	11820301	937	11828001	11828681	137.6
Arthropoda	GCA_905404295.1_PolB1_123	PolB1	GCA_905404295.1	FR990122.1	12472665	12469594	1024	12466479	12467612	458.3
Arthropoda	GCA_905404295.1_PolB1_124	PolB1	GCA_905404295.1	FR990122.1	13668319	13672029	1237	13674011	13675144	457.6
Arthropoda	GCA_905404295.1_PolB1_125	PolB1	GCA_905404295.1	FR990122.1	13797580	13801302	1241	13803283	13804416	458.3
Arthropoda	GCA_905404295.1_PolB1_126	PolB1	GCA_905404295.1	FR990122.1	14168649	14172371	1241	14174353	14175486	458
Arthropoda	GCA_905404295.1_PolB1_127	PolB1	GCA_905404295.1	FR990122.1	16645679	16641957	1241	16638844	16639977	458.3
Arthropoda	GCA_905404295.1_PolB1_32	PolB1	GCA_905404295.1	FR990123.1	348919	352641	1241	354622	355755	458.3
Arthropoda	GCA_905404295.1_PolB1_33	PolB1	GCA_905404295.1	FR990123.1	5662497	5658775	1241	5655661	5656794	458.3
Arthropoda	GCA_905404295.1_PolB1_34	PolB1	GCA_905404295.1	FR990123.1	7315974	7312252	1241	7309137	7310270	456.3
Arthropoda	GCA_905404295.1_PolB1_35	PolB1	GCA_905404295.1	FR990123.1	11367703	11371425	1241	11373407	11374540	458.1
Arthropoda	GCA_905404295.1_PolB1_36	PolB1	GCA_905404295.1	FR990123.1	11391097	11394819	1241	11396804	11397937	458.3
Arthropoda	GCA_905404295.1_PolB1_37	PolB1	GCA_905404295.1	FR990123.1	15198113	15194391	1241	15191277	15192410	458.3
Arthropoda	GCA_905404295.1_PolB1_38	PolB1	GCA_905404295.1	FR990123.1	17837087	17840797	1237	17818435	17821113	57.6
Arthropoda	GCA_905404295.1_PolB1_66	PolB1	GCA_905404295.1	FR990124.1	94394	90672	1241	87555	88688	458.6
Arthropoda	GCA_905404295.1_PolB1_67	PolB1	GCA_905404295.1	FR990124.1	99327	95605	1241	87555	88688	458.6
Arthropoda	GCA_905404295.1_PolB1_68	PolB1	GCA_905404295.1	FR990124.1	4218252	4214530	1241	4211411	4212544	458.3
Arthropoda	GCA_905404295.1_PolB1_69	PolB1	GCA_905404295.1	FR990124.1	6913354	6909632	1241	6906517	6907650	458.3
Arthropoda	GCA_905404295.1_PolB1_70	PolB1	GCA_905404295.1	FR990124.1	10665236	10662219	1006	10659105	10660238	458.3
Arthropoda	GCA_905404295.1_PolB1_71	PolB1	GCA_905404295.1	FR990124.1	11563199	11559477	1241	11577263	11580658	77.7
Arthropoda	GCA_905404295.1_PolB1_72	PolB1	GCA_905404295.1	FR990124.1	13418509	13414787	1241	13411672	13412805	458.1
Arthropoda	GCA_905404295.1_PolB1_73	PolB1	GCA_905404295.1	FR990124.1	13501985	13505707	1241	13507688	13508821	455.9
Arthropoda	GCA_905404295.1_PolB1_92	PolB1	GCA_905404295.1	FR990126.1	3137125	3140847	1241	3142829	3143962	458.4
Arthropoda	GCA_905404295.1_PolB1_93	PolB1	GCA_905404295.1	FR990126.1	5044697	5040975	1241	5037860	5038993	458.3
Arthropoda	GCA_905404295.1_PolB1_94	PolB1	GCA_905404295.1	FR990126.1	5182729	5179007	1241	5175892	5177025	458.1
Arthropoda	GCA_905404295.1_PolB1_53	PolB1	GCA_905404295.1	FR990127.1	1341525	1345247	1241	1347228	1348730	323.4
Arthropoda	GCA_905404295.1_PolB1_54	PolB1	GCA_905404295.1	FR990127.1	2187629	2183907	1241	2180793	2181926	457
Arthropoda	GCA_905404295.1_PolB1_55	PolB1	GCA_905404295.1	FR990127.1	4166567	4162845	1241	4159730	4160863	458.3
Arthropoda	GCA_905404295.1_PolB1_56	PolB1	GCA_905404295.1	FR990127.1	12687225	12683503	1241	12680387	12681520	458.3
Arthropoda	GCA_905404295.1_PolB1_74	PolB1	GCA_905404295.1	FR990128.1	6341855	6345577	1241	6347562	6348695	458.3
Arthropoda	GCA_905404295.1_PolB1_75	PolB1	GCA_905404295.1	FR990128.1	7118726	7115004	1241	7111889	7113022	458.1
Arthropoda	GCA_905404295.1_PolB1_76	PolB1	GCA_905404295.1	FR990128.1	7462743	7466465	1241	7468447	7469580	458.3
Arthropoda	GCA_905404295.1_PolB1_77	PolB1	GCA_905404295.1	FR990128.1	7583456	7586623	1056	7588607	7589740	458.1
Arthropoda	GCA_905404295.1_PolB1_78	PolB1	GCA_905404295.1	FR990128.1	8417342	8420449	1036	8423046	8424179	457.7
Arthropoda	GCA_905404295.1_PolB1_79	PolB1	GCA_905404295.1	FR990128.1	14610361	14606639	1241	14603524	14604657	458.3
Arthropoda	GCA_905404295.1_PolB1_24	PolB1	GCA_905404295.1	FR990129.1	1083324	1087046	1241	1089029	1090162	458.3
Arthropoda	GCA_905404295.1_PolB1_25	PolB1	GCA_905404295.1	FR990129.1	2991166	2994888	1241	2996869	2998002	455.9
Arthropoda	GCA_905404295.1_PolB1_26	PolB1	GCA_905404295.1	FR990129.1	4492361	4488639	1241	4485525	4486658	458.3
Arthropoda	GCA_905404295.1_PolB1_27	PolB1	GCA_905404295.1	FR990129.1	5732213	5728818	1132	5725376	5726509	455.9
Arthropoda	GCA_905404295.1_PolB1_57	PolB1	GCA_905404295.1	FR990130.1	12088740	12085018	1241	12081905	12083038	454.6
Arthropoda	GCA_905404295.1_PolB1_58	PolB1	GCA_905404295.1	FR990130.1	13795588	13799310	1241	13801682	13802344	272.6
Arthropoda	GCA_905404295.1_PolB1_28	PolB1	GCA_905404295.1	FR990131.1	3026913	3030635	1241	3032617	3033750	458.3
Arthropoda	GCA_905404295.1_PolB1_29	PolB1	GCA_905404295.1	FR990131.1	6872095	6868373	1241	6865258	6866391	458.3
Arthropoda	GCA_905404295.1_PolB1_30	PolB1	GCA_905404295.1	FR990131.1	7769954	7773676	1241	7775660	7776793	458.3
Arthropoda	GCA_905404295.1_PolB1_31	PolB1	GCA_905404295.1	FR990131.1	12237481	12241203	1241	12243184	12244317	458.3
Arthropoda	GCA_905404295.1_PolB1_80	PolB1	GCA_905404295.1	FR990132.1	682472	678750	1241	675635	676768	458.3
Arthropoda	GCA_905404295.1_PolB1_81	PolB1	GCA_905404295.1	FR990132.1	4048947	4045225	1241	4042110	4043243	458.3
Arthropoda	GCA_905404295.1_PolB1_82	PolB1	GCA_905404295.1	FR990132.1	13177250	13180972	1241	13182954	13184087	458
Arthropoda	GCA_905404295.1_PolB1_59	PolB1	GCA_905404295.1	FR990133.1	606502	602786	1239	599671	600804	458.1
Arthropoda	GCA_905404295.1_PolB1_60	PolB1	GCA_905404295.1	FR990133.1	4504759	4508481	1241	4510462	4511595	458.3
Arthropoda	GCA_905404295.1_PolB1_61	PolB1	GCA_905404295.1	FR990133.1	6261216	6257491	1242	6248004	6249137	454.3
Arthropoda	GCA_905404295.1_PolB1_62	PolB1	GCA_905404295.1	FR990133.1	7059299	7063018	1240	7065001	7066134	458.3
Arthropoda	GCA_905404295.1_PolB1_63	PolB1	GCA_905404295.1	FR990133.1	9419693	9423415	1241	9425396	9426529	458.3
Arthropoda	GCA_905404295.1_PolB1_64	PolB1	GCA_905404295.1	FR990133.1	10453460	10450695	922	10448117	10448713	224
Arthropoda	GCA_905404295.1_PolB1_39	PolB1	GCA_905404295.1	FR990134.1	752631	748909	1241	745804	746937	458
Arthropoda	GCA_905404295.1_PolB1_40	PolB1	GCA_905404295.1	FR990134.1	1938364	1934642	1241	1931527	1932660	458.1
Arthropoda	GCA_905404295.1_PolB1_41	PolB1	GCA_905404295.1	FR990134.1	5183618	5187340	1241	5189322	5190455	458.3
Arthropoda	GCA_905404295.1_PolB1_42	PolB1	GCA_905404295.1	FR990134.1	7065090	7061368	1241	7058253	7059386	458.1
Arthropoda	GCA_905404295.1_PolB1_43	PolB1	GCA_905404295.1	FR990134.1	7541087	7544809	1241	7546790	7547923	459.5
Arthropoda	GCA_905404295.1_PolB1_44	PolB1	GCA_905404295.1	FR990134.1	7704184	7700462	1241	7697354	7698487	458.1
Arthropoda	GCA_905404295.1_PolB1_83	PolB1	GCA_905404295.1	FR990135.1	5357431	5361153	1241	5363138	5364271	458.1
Arthropoda	GCA_905404295.1_PolB1_84	PolB1	GCA_905404295.1	FR990135.1	11765103	11761381	1241	11758267	11759400	456.1
Arthropoda	GCA_905404295.1_PolB1_45	PolB1	GCA_905404295.1	FR990136.1	2186642	2190364	1241	2192348	2193481	458.3
Arthropoda	GCA_905404295.1_PolB1_46	PolB1	GCA_905404295.1	FR990136.1	3345215	3348937	1241	3350919	3352052	458.1
Arthropoda	GCA_905404295.1_PolB1_47	PolB1	GCA_905404295.1	FR990136.1	10873407	10869685	1241	10866570	10867703	458.3
Arthropoda	GCA_905404295.1_PolB1_48	PolB1	GCA_905404295.1	FR990136.1	13032776	13036498	1241	13038479	13039612	458.8
Arthropoda	GCA_905404295.1_PolB1_3	PolB1	GCA_905404295.1	FR990137.1	3304698	3308420	1241	3310393	3311526	458.8
Arthropoda	GCA_905404295.1_PolB1_4	PolB1	GCA_905404295.1	FR990137.1	3880953	3884675	1241	3886660	3887793	454.1
Arthropoda	GCA_905404295.1_PolB1_5	PolB1	GCA_905404295.1	FR990137.1	9396829	9400551	1241	9402536	9403669	458.3
Arthropoda	GCA_905404295.1_PolB1_6	PolB1	GCA_905404295.1	FR990138.1	1082157	1078435	1241	1075321	1076454	456
Arthropoda	GCA_905404295.1_PolB1_7	PolB1	GCA_905404295.1	FR990138.1	3121132	3117410	1241	3114296	3115429	458.3
Arthropoda	GCA_905404295.1_PolB1_8	PolB1	GCA_905404295.1	FR990138.1	3461313	3465035	1241	3467039	3468172	458.3
Arthropoda	GCA_905404295.1_PolB1_9	PolB1	GCA_905404295.1	FR990138.1	5687920	5684198	1241	5681084	5682217	458.3
Arthropoda	GCA_905404295.1_PolB1_10	PolB1	GCA_905404295.1	FR990138.1	7265840	7269562	1241	7271546	7272679	458.3
Arthropoda	GCA_905404295.1_PolB1_11	PolB1	GCA_905404295.1	FR990138.1	7593958	7597125	1056	7599106	7600239	458.1
Arthropoda	GCA_905404295.1_PolB1_12	PolB1	GCA_905404295.1	FR990138.1	8773336	8777058	1241	8779040	8780173	458.3
Arthropoda	GCA_905404295.1_PolB1_13	PolB1	GCA_905404295.1	FR990138.1	8938967	8935245	1241	8932127	8933260	458.3
Arthropoda	GCA_905404295.1_PolB1_103	PolB1	GCA_905404295.1	FR990139.1	1910788	1907066	1241	1903952	1905085	458.3
Arthropoda	GCA_905404295.1_PolB1_104	PolB1	GCA_905404295.1	FR990139.1	2835922	2839644	1241	2841626	2842759	458.3
Arthropoda	GCA_905404295.1_PolB1_105	PolB1	GCA_905404295.1	FR990139.1	3319122	3315400	1241	3312285	3313418	458.3
Arthropoda	GCA_905404295.1_PolB1_106	PolB1	GCA_905404295.1	FR990139.1	5006237	5002515	1241	4999400	5000533	458.1
Arthropoda	GCA_905404295.1_PolB1_107	PolB1	GCA_905404295.1	FR990139.1	6050322	6047548	925	6043510	6044643	458.3
Arthropoda	GCA_905404295.1_PolB1_108	PolB1	GCA_905404295.1	FR990139.1	10296072	10299455	1128	10301771	10302904	455.6
Arthropoda	GCA_905404295.1_PolB1_109	PolB1	GCA_905404295.1	FR990139.1	11010470	11014192	1241	11016177	11017310	458.3
Arthropoda	GCA_905404295.1_PolB1_65	PolB1	GCA_905404295.1	FR990140.1	7401446	7397724	1241	7394617	7395750	458.1
Arthropoda	GCA_905404295.1_PolB1_101	PolB1	GCA_905404295.1	FR990141.1	5922753	5926475	1241	5928457	5929590	458.3
Arthropoda	GCA_905404295.1_PolB1_102	PolB1	GCA_905404295.1	FR990141.1	11060139	11056417	1241	11053303	11054436	458.5
Arthropoda	GCA_905404295.1_PolB1_14	PolB1	GCA_905404295.1	FR990142.1	1344506	1348228	1241	1350210	1351343	458.1
Arthropoda	GCA_905404295.1_PolB1_15	PolB1	GCA_905404295.1	FR990142.1	1689863	1693585	1241	1695566	1696699	459
Arthropoda	GCA_905404295.1_PolB1_16	PolB1	GCA_905404295.1	FR990142.1	2175868	2179590	1241	2181572	2182705	458.1
Arthropoda	GCA_905404295.1_PolB1_17	PolB1	GCA_905404295.1	FR990142.1	4981660	4977938	1241	4974824	4975957	458.3
Arthropoda	GCA_905404295.1_PolB1_18	PolB1	GCA_905404295.1	FR990142.1	6034155	6037877	1241	6039857	6040990	457.7
Arthropoda	GCA_905404295.1_PolB1_19	PolB1	GCA_905404295.1	FR990142.1	6543312	6539590	1241	6536475	6537608	458.3
Arthropoda	GCA_905404295.1_PolB1_20	PolB1	GCA_905404295.1	FR990142.1	7344969	7348679	1237	7350657	7351790	458.3
Arthropoda	GCA_905404295.1_PolB1_21	PolB1	GCA_905404295.1	FR990142.1	9897346	9901068	1241	9903052	9904185	458.3
Arthropoda	GCA_905404295.1_PolB1_95	PolB1	GCA_905404295.1	FR990143.1	2689469	2685747	1241	2682629	2683765	458.6
Arthropoda	GCA_905404295.1_PolB1_96	PolB1	GCA_905404295.1	FR990143.1	4922841	4925741	967	4928552	4929685	457.4
Arthropoda	GCA_905404295.1_PolB1_97	PolB1	GCA_905404295.1	FR990143.1	6931189	6934911	1241	6936892	6938025	458.1
Arthropoda	GCA_905404295.1_PolB1_98	PolB1	GCA_905404295.1	FR990143.1	9512253	9515975	1241	9517957	9519090	456.5
Arthropoda	GCA_905404295.1_PolB1_99	PolB1	GCA_905404295.1	FR990144.1	891417	895139	1241	897120	898253	456.8
Arthropoda	GCA_905404295.1_PolB1_100	PolB1	GCA_905404295.1	FR990144.1	3954004	3950282	1241	3947167	3948300	458.1
Arthropoda	GCA_905404295.1_PolB1_1	PolB1	GCA_905404295.1	FR990145.1	1316370	1320092	1241	1322074	1323207	457.7
Arthropoda	GCA_905404295.1_PolB1_49	PolB1	GCA_905404295.1	FR990146.1	3314558	3310836	1241	3307788	3308921	458.3
Arthropoda	GCA_905404295.1_PolB1_85	PolB1	GCA_905404295.1	FR990147.1	58536	62258	1241	64237	65370	457.7
Arthropoda	GCA_905404295.1_PolB1_86	PolB1	GCA_905404295.1	FR990147.1	321698	325420	1241	327402	328535	458.3
Arthropoda	GCA_905404295.1_PolB1_87	PolB1	GCA_905404295.1	FR990147.1	778207	781929	1241	783903	785036	458.1
Arthropoda	GCA_905404295.1_PolB1_88	PolB1	GCA_905404295.1	FR990147.1	1399549	1403271	1241	1405252	1406385	458.3
Arthropoda	GCA_905404295.1_PolB1_89	PolB1	GCA_905404295.1	FR990147.1	2794047	2790949	1033	2787833	2788966	455.1
Arthropoda	GCA_905404295.1_PolB1_90	PolB1	GCA_905404295.1	FR990147.1	3858115	3861837	1241	3863819	3864952	458.3
Arthropoda	GCA_905404295.1_PolB1_91	PolB1	GCA_905404295.1	FR990147.1	5975521	5979243	1241	5981219	5982325	424.8
Arthropoda	GCA_905404295.1_PolB1_50	PolB1	GCA_905404295.1	FR990148.1	1606535	1602813	1241	1599699	1600832	458.3
Arthropoda	GCA_905404295.1_PolB1_51	PolB1	GCA_905404295.1	FR990148.1	6970308	6967384	975	6958915	6959904	350.1
Arthropoda	GCA_905404295.1_PolB1_52	PolB1	GCA_905404295.1	FR990148.1	7934414	7938136	1241	7940123	7941256	458.1
Arthropoda	GCA_905404295.1_PolB1_22	PolB1	GCA_905404295.1	FR990149.1	916967	913245	1241	910131	911264	458.3
Arthropoda	GCA_905404295.1_PolB1_23	PolB1	GCA_905404295.1	FR990149.1	6378626	6374919	1236	6371801	6372934	458.3
Arthropoda	GCA_905404305.1_PolB1_3	PolB1	GCA_905404305.1	CAJQFN010000024.1	4493119	4489481	1213	4496420	4497253	238.2
Arthropoda	GCA_905404305.1_PolB1_4	PolB1	GCA_905404305.1	CAJQFN010000027.1	2951469	2955107	1213	2943558	2944541	308.9
Arthropoda	GCA_905404305.1_PolB1_5	PolB1	GCA_905404305.1	CAJQFN010000115.1	2446242	2449760	1173	2452513	2453457	316.6
Arthropoda	GCA_905404305.1_PolB1_6	PolB1	GCA_905404305.1	CAJQFN010000222.1	199916	196398	1173	193181	193642	163.7
Arthropoda	GCA_905404305.1_PolB1_1	PolB1	GCA_905404305.1	CAJQFN010000226.1	2429	5950	1174	9235	10167	320.8
Arthropoda	GCA_905404305.1_PolB1_2	PolB1	GCA_905404305.1	CAJQFN010000234.1	1010398	1006877	1174	1002660	1003592	320.8
Arthropoda	GCA_905404315.1_PolB1_51	PolB1	GCA_905404315.1	FR990153.1	21264495	21268217	1241	21270141	21271271	458.9
Arthropoda	GCA_905404315.1_PolB1_1	PolB1	GCA_905404315.1	FR990154.1	305490	301768	1241	298714	299844	459.2
Arthropoda	GCA_905404315.1_PolB1_2	PolB1	GCA_905404315.1	FR990154.1	4205305	4209027	1241	4200997	4203411	64.8
Arthropoda	GCA_905404315.1_PolB1_3	PolB1	GCA_905404315.1	FR990154.1	4428416	4431406	997	4433330	4434460	457.6
Arthropoda	GCA_905404315.1_PolB1_4	PolB1	GCA_905404315.1	FR990154.1	13614726	13618448	1241	13620372	13621502	459.2
Arthropoda	GCA_905404315.1_PolB1_5	PolB1	GCA_905404315.1	FR990154.1	14776082	14772360	1241	14791075	14791842	49.5
Arthropoda	GCA_905404315.1_PolB1_12	PolB1	GCA_905404315.1	FR990155.1	20526583	20522861	1241	20519807	20520937	458.8
Arthropoda	GCA_905404315.1_PolB1_13	PolB1	GCA_905404315.1	FR990155.1	23753053	23756778	1242	23758702	23759832	459.2
Arthropoda	GCA_905404315.1_PolB1_14	PolB1	GCA_905404315.1	FR990155.1	24236773	24233051	1241	24229997	24231127	458.8
Arthropoda	GCA_905404315.1_PolB1_15	PolB1	GCA_905404315.1	FR990155.1	26762315	26766037	1241	26768005	26769135	459.2
Arthropoda	GCA_905404315.1_PolB1_17	PolB1	GCA_905404315.1	FR990156.1	12408786	12412508	1241	12414432	12415562	458.8
Arthropoda	GCA_905404315.1_PolB1_65	PolB1	GCA_905404315.1	FR990157.1	1429038	1425316	1241	1422223	1423353	458.4
Arthropoda	GCA_905404315.1_PolB1_66	PolB1	GCA_905404315.1	FR990157.1	3559084	3555362	1241	3552308	3553438	458.8
Arthropoda	GCA_905404315.1_PolB1_67	PolB1	GCA_905404315.1	FR990157.1	4710008	4706286	1241	4723568	4724500	48.1
Arthropoda	GCA_905404315.1_PolB1_68	PolB1	GCA_905404315.1	FR990157.1	9998502	9995350	1051	9991728	9992858	457.4
Arthropoda	GCA_905404315.1_PolB1_69	PolB1	GCA_905404315.1	FR990157.1	13718102	13714380	1241	13711326	13712456	458.8
Arthropoda	GCA_905404315.1_PolB1_6	PolB1	GCA_905404315.1	FR990158.1	11817502	11813780	1241	11810726	11811856	459.2
Arthropoda	GCA_905404315.1_PolB1_87	PolB1	GCA_905404315.1	FR990159.1	4528630	4532352	1241	4534276	4535406	460.1
Arthropoda	GCA_905404315.1_PolB1_88	PolB1	GCA_905404315.1	FR990159.1	6995882	6999604	1241	7001528	7002658	458
Arthropoda	GCA_905404315.1_PolB1_89	PolB1	GCA_905404315.1	FR990159.1	13433678	13429956	1241	13426902	13428032	459.2
Arthropoda	GCA_905404315.1_PolB1_30	PolB1	GCA_905404315.1	FR990161.1	6792057	6795371	1105	6797295	6798425	457.1
Arthropoda	GCA_905404315.1_PolB1_31	PolB1	GCA_905404315.1	FR990161.1	10042681	10038959	1241	10035905	10037035	459.2
Arthropoda	GCA_905404315.1_PolB1_32	PolB1	GCA_905404315.1	FR990162.1	1525214	1522224	997	1519159	1520289	457.8
Arthropoda	GCA_905404315.1_PolB1_33	PolB1	GCA_905404315.1	FR990162.1	1718290	1722012	1241	1701891	1703093	56.2
Arthropoda	GCA_905404315.1_PolB1_34	PolB1	GCA_905404315.1	FR990162.1	6214598	6210876	1241	6207822	6208952	460.2
Arthropoda	GCA_905404315.1_PolB1_35	PolB1	GCA_905404315.1	FR990162.1	13812784	13816506	1241	13818430	13819560	459.2
Arthropoda	GCA_905404315.1_PolB1_36	PolB1	GCA_905404315.1	FR990162.1	14266520	14270227	1236	14272151	14273281	459.2
Arthropoda	GCA_905404315.1_PolB1_70	PolB1	GCA_905404315.1	FR990163.1	7940510	7944232	1241	7946156	7947286	459.2
Arthropoda	GCA_905404315.1_PolB1_71	PolB1	GCA_905404315.1	FR990163.1	11720842	11717120	1241	11714066	11715196	458.8
Arthropoda	GCA_905404315.1_PolB1_72	PolB1	GCA_905404315.1	FR990163.1	12301532	12305257	1242	12307181	12308311	459.2
Arthropoda	GCA_905404315.1_PolB1_18	PolB1	GCA_905404315.1	FR990165.1	9234017	9230295	1241	9227241	9228371	458.8
Arthropoda	GCA_905404315.1_PolB1_19	PolB1	GCA_905404315.1	FR990165.1	9513615	9509893	1241	9506839	9507969	458.8
Arthropoda	GCA_905404315.1_PolB1_90	PolB1	GCA_905404315.1	FR990166.1	8544527	8548249	1241	8550173	8551303	458
Arthropoda	GCA_905404315.1_PolB1_91	PolB1	GCA_905404315.1	FR990166.1	8879113	8875391	1241	8872294	8873424	459.2
Arthropoda	GCA_905404315.1_PolB1_92	PolB1	GCA_905404315.1	FR990166.1	14651849	14655571	1241	14657495	14658625	459.2
Arthropoda	GCA_905404315.1_PolB1_57	PolB1	GCA_905404315.1	FR990167.1	598110	594385	1242	591331	592461	456.2
Arthropoda	GCA_905404315.1_PolB1_58	PolB1	GCA_905404315.1	FR990167.1	6648634	6652356	1241	6654280	6655410	459.2
Arthropoda	GCA_905404315.1_PolB1_93	PolB1	GCA_905404315.1	FR990168.1	6013648	6009926	1241	6006872	6008002	459.2
Arthropoda	GCA_905404315.1_PolB1_94	PolB1	GCA_905404315.1	FR990168.1	12066505	12070227	1241	12072151	12073281	459.2
Arthropoda	GCA_905404315.1_PolB1_95	PolB1	GCA_905404315.1	FR990168.1	13082258	13085980	1241	13087904	13089034	458.8
Arthropoda	GCA_905404315.1_PolB1_96	PolB1	GCA_905404315.1	FR990168.1	13467431	13471156	1242	13473080	13474180	435.5
Arthropoda	GCA_905404315.1_PolB1_37	PolB1	GCA_905404315.1	FR990169.1	1843682	1839960	1241	1836906	1838036	459.2
Arthropoda	GCA_905404315.1_PolB1_59	PolB1	GCA_905404315.1	FR990170.1	752749	756081	1111	758005	759135	458.9
Arthropoda	GCA_905404315.1_PolB1_60	PolB1	GCA_905404315.1	FR990170.1	8418549	8422271	1241	8424195	8425325	458.8
Arthropoda	GCA_905404315.1_PolB1_7	PolB1	GCA_905404315.1	FR990171.1	13912592	13916317	1242	13918241	13919371	459.2
Arthropoda	GCA_905404315.1_PolB1_20	PolB1	GCA_905404315.1	FR990172.1	22630	18908	1241	15854	16984	457.4
Arthropoda	GCA_905404315.1_PolB1_21	PolB1	GCA_905404315.1	FR990172.1	1657134	1653394	1247	1650340	1651470	458.3
Arthropoda	GCA_905404315.1_PolB1_22	PolB1	GCA_905404315.1	FR990172.1	4135998	4139720	1241	4141644	4142774	458.8
Arthropoda	GCA_905404315.1_PolB1_23	PolB1	GCA_905404315.1	FR990172.1	4786879	4784162	906	4780177	4781307	459.2
Arthropoda	GCA_905404315.1_PolB1_24	PolB1	GCA_905404315.1	FR990172.1	6497575	6501297	1241	6503264	6504394	459.2
Arthropoda	GCA_905404315.1_PolB1_25	PolB1	GCA_905404315.1	FR990172.1	7117751	7114029	1241	7110975	7112105	459.2
Arthropoda	GCA_905404315.1_PolB1_61	PolB1	GCA_905404315.1	FR990174.1	3611628	3615353	1242	3617277	3618407	459.2
Arthropoda	GCA_905404315.1_PolB1_62	PolB1	GCA_905404315.1	FR990174.1	9368154	9364432	1241	9361378	9362508	459.2
Arthropoda	GCA_905404315.1_PolB1_8	PolB1	GCA_905404315.1	FR990175.1	3140371	3144093	1241	3146017	3147147	459.2
Arthropoda	GCA_905404315.1_PolB1_63	PolB1	GCA_905404315.1	FR990176.1	12764637	12760915	1241	12757818	12758948	459.2
Arthropoda	GCA_905404315.1_PolB1_97	PolB1	GCA_905404315.1	FR990177.1	1813675	1817397	1241	1819321	1820451	458.4
Arthropoda	GCA_905404315.1_PolB1_98	PolB1	GCA_905404315.1	FR990177.1	4218395	4214673	1241	4211619	4212749	458.9
Arthropoda	GCA_905404315.1_PolB1_99	PolB1	GCA_905404315.1	FR990177.1	5164941	5161219	1241	5158165	5159295	459.2
Arthropoda	GCA_905404315.1_PolB1_73	PolB1	GCA_905404315.1	FR990178.1	4792154	4795876	1241	4797800	4798930	459.2
Arthropoda	GCA_905404315.1_PolB1_74	PolB1	GCA_905404315.1	FR990178.1	7027358	7023636	1241	7014438	7015742	71.9
Arthropoda	GCA_905404315.1_PolB1_75	PolB1	GCA_905404315.1	FR990178.1	13199855	13197138	906	13193141	13194271	459.2
Arthropoda	GCA_905404315.1_PolB1_27	PolB1	GCA_905404315.1	FR990179.1	13100904	13097182	1241	13094128	13095258	459.2
Arthropoda	GCA_905404315.1_PolB1_9	PolB1	GCA_905404315.1	FR990180.1	6607600	6603875	1242	6600821	6601951	459.2
Arthropoda	GCA_905404315.1_PolB1_10	PolB1	GCA_905404315.1	FR990180.1	7043667	7039945	1241	7036891	7038021	458.8
Arthropoda	GCA_905404315.1_PolB1_11	PolB1	GCA_905404315.1	FR990180.1	9409196	9406365	944	9402420	9403550	458.8
Arthropoda	GCA_905404315.1_PolB1_38	PolB1	GCA_905404315.1	FR990184.1	1663281	1666805	1175	1668928	1670058	459.2
Arthropoda	GCA_905404315.1_PolB1_39	PolB1	GCA_905404315.1	FR990184.1	5471424	5467702	1241	5464647	5466527	454.9
Arthropoda	GCA_905404315.1_PolB1_40	PolB1	GCA_905404315.1	FR990184.1	6273261	6276983	1241	6278950	6280080	459.2
Arthropoda	GCA_905404315.1_PolB1_28	PolB1	GCA_905404315.1	FR990185.1	5536936	5540658	1241	5542582	5543712	459.8
Arthropoda	GCA_905404315.1_PolB1_29	PolB1	GCA_905404315.1	FR990185.1	8076778	8073056	1241	8070002	8071132	458.8
Arthropoda	GCA_905404315.1_PolB1_41	PolB1	GCA_905404315.1	FR990187.1	678934	682656	1241	684580	685710	458.8
Arthropoda	GCA_905404315.1_PolB1_52	PolB1	GCA_905404315.1	FR990188.1	5066224	5062499	1242	5059445	5060575	459.2
Arthropoda	GCA_905404315.1_PolB1_53	PolB1	GCA_905404315.1	FR990188.1	5121580	5125302	1241	5127226	5128356	458.9
Arthropoda	GCA_905404315.1_PolB1_54	PolB1	GCA_905404315.1	FR990188.1	7989431	7985709	1241	7982659	7983288	265.8
Arthropoda	GCA_905404315.1_PolB1_76	PolB1	GCA_905404315.1	FR990190.1	2634438	2630716	1241	2627662	2628792	459.2
Arthropoda	GCA_905404315.1_PolB1_77	PolB1	GCA_905404315.1	FR990190.1	7122646	7118924	1241	7115870	7117000	458.8
Arthropoda	GCA_905404315.1_PolB1_78	PolB1	GCA_905404315.1	FR990190.1	7335956	7332234	1241	7329180	7330310	458.8
Arthropoda	GCA_905404315.1_PolB1_79	PolB1	GCA_905404315.1	FR990190.1	8117537	8121259	1241	8123183	8124313	459.2
Arthropoda	GCA_905404315.1_PolB1_42	PolB1	GCA_905404315.1	FR990191.1	3133144	3129422	1241	3126368	3127498	459.2
Arthropoda	GCA_905404315.1_PolB1_43	PolB1	GCA_905404315.1	FR990191.1	3307988	3304266	1241	3301212	3302342	459.2
Arthropoda	GCA_905404315.1_PolB1_44	PolB1	GCA_905404315.1	FR990191.1	3534557	3538279	1241	3540203	3541333	458.8
Arthropoda	GCA_905404315.1_PolB1_45	PolB1	GCA_905404315.1	FR990191.1	3912761	3909039	1241	3905985	3907115	458.6
Arthropoda	GCA_905404315.1_PolB1_100	PolB1	GCA_905404315.1	FR990192.1	1330126	1333848	1241	1335772	1336902	458.8
Arthropoda	GCA_905404315.1_PolB1_64	PolB1	GCA_905404315.1	FR990194.1	6102156	6099325	944	6095380	6096510	462.6
Arthropoda	GCA_905404315.1_PolB1_55	PolB1	GCA_905404315.1	FR990195.1	3131896	3128171	1242	3125117	3126247	459.2
Arthropoda	GCA_905404315.1_PolB1_56	PolB1	GCA_905404315.1	FR990195.1	7877411	7881133	1241	7883057	7884187	459.2
Arthropoda	GCA_905404315.1_PolB1_80	PolB1	GCA_905404315.1	FR990196.1	2193062	2189340	1241	2186286	2187416	459.2
Arthropoda	GCA_905404315.1_PolB1_81	PolB1	GCA_905404315.1	FR990196.1	6309117	6312839	1241	6314763	6315893	459.2
Arthropoda	GCA_905404315.1_PolB1_82	PolB1	GCA_905404315.1	FR990196.1	6780574	6784296	1241	6786220	6787350	459.2
Arthropoda	GCA_905404315.1_PolB1_83	PolB1	GCA_905404315.1	FR990196.1	9117514	9121236	1241	9123203	9124333	459.2
Arthropoda	GCA_905404315.1_PolB1_16	PolB1	GCA_905404315.1	FR990197.1	6513958	6517680	1241	6519604	6520734	459.2
Arthropoda	GCA_905404315.1_PolB1_84	PolB1	GCA_905404315.1	FR990198.1	750130	753852	1241	755819	756949	455.9
Arthropoda	GCA_905404315.1_PolB1_85	PolB1	GCA_905404315.1	FR990198.1	5277774	5274052	1241	5270955	5272085	459.4
Arthropoda	GCA_905404315.1_PolB1_86	PolB1	GCA_905404315.1	FR990198.1	5772180	5768455	1242	5765401	5766531	459.2
Arthropoda	GCA_905404315.1_PolB1_46	PolB1	GCA_905404315.1	FR990199.1	6925568	6921846	1241	6918792	6919922	459.2
Arthropoda	GCA_905404315.1_PolB1_47	PolB1	GCA_905404315.1	FR990200.1	594201	597923	1241	599847	600977	458.8
Arthropoda	GCA_905404315.1_PolB1_48	PolB1	GCA_905404315.1	FR990200.1	2959040	2955318	1241	2952221	2953351	452.1
Arthropoda	GCA_905404315.1_PolB1_49	PolB1	GCA_905404315.1	FR990200.1	5289601	5293323	1241	5295296	5296426	458.8
Arthropoda	GCA_905404315.1_PolB1_50	PolB1	GCA_905404315.1	FR990200.1	5362352	5366074	1241	5367998	5369128	459.2
Arthropoda	GCA_905475295.1_PolB1_42	PolB1	GCA_905475295.1	CAJQFW010000002.1	201060	198262	933	196426	197376	350
Arthropoda	GCA_905475295.1_PolB1_43	PolB1	GCA_905475295.1	CAJQFW010000002.1	1229819	1227036	928	1225661	1226227	168.2
Arthropoda	GCA_905475295.1_PolB1_15	PolB1	GCA_905475295.1	CAJQFW010000009.1	415226	412317	970	410967	411311	87
Arthropoda	GCA_905475295.1_PolB1_1	PolB1	GCA_905475295.1	CAJQFW010000032.1	494598	498233	1212	498328	499281	328.6
Arthropoda	GCA_905475295.1_PolB1_44	PolB1	GCA_905475295.1	CAJQFW010000034.1	1000426	1003182	919	980946	983477	41.6
Arthropoda	GCA_905475295.1_PolB1_2	PolB1	GCA_905475295.1	CAJQFW010000042.1	363314	367006	1231	351338	355273	40.2
Arthropoda	GCA_905475295.1_PolB1_13	PolB1	GCA_905475295.1	CAJQFW010000052.1	3144110	3147862	1251	3148076	3148996	355.1
Arthropoda	GCA_905475295.1_PolB1_36	PolB1	GCA_905475295.1	CAJQFW010000061.1	722074	718601	1158	705721	706083	72.5
Arthropoda	GCA_905475295.1_PolB1_3	PolB1	GCA_905475295.1	CAJQFW010000076.1	289045	292494	1150	292548	293474	296.4
Arthropoda	GCA_905475295.1_PolB1_38	PolB1	GCA_905475295.1	CAJQFW010000078.1	1796717	1793985	911	1789365	1790177	46
Arthropoda	GCA_905475295.1_PolB1_4	PolB1	GCA_905475295.1	CAJQFW010000081.1	1449201	1446019	1061	1438357	1441548	38.2
Arthropoda	GCA_905475295.1_PolB1_10	PolB1	GCA_905475295.1	CAJQFW010000084.1	217490	214788	901	209841	212360	78.6
Arthropoda	GCA_905475295.1_PolB1_16	PolB1	GCA_905475295.1	CAJQFW010000099.1	215574	211663	1304	229118	232315	38.5
Arthropoda	GCA_905475295.1_PolB1_17	PolB1	GCA_905475295.1	CAJQFW010000099.1	219697	223608	1304	240683	241987	65.4
Arthropoda	GCA_905475295.1_PolB1_14	PolB1	GCA_905475295.1	CAJQFW010000159.1	10703	14062	1120	18923	21103	66.1
Arthropoda	GCA_905475295.1_PolB1_18	PolB1	GCA_905475295.1	CAJQFW010000223.1	14037	17780	1248	18003	18929	357.4
Arthropoda	GCA_905475295.1_PolB1_7	PolB1	GCA_905475295.1	CAJQFW010000227.1	9612	13364	1251	13594	14514	355.7
Arthropoda	GCA_905475295.1_PolB1_39	PolB1	GCA_905475295.1	CAJQFW010000231.1	16789	13154	1212	12445	13059	186.3
Arthropoda	GCA_905475295.1_PolB1_26	PolB1	GCA_905475295.1	CAJQFW010000291.1	3796691	3792939	1251	3791789	3792709	355.3
Arthropoda	GCA_905475295.1_PolB1_28	PolB1	GCA_905475295.1	CAJQFW010000308.1	2594	6277	1228	6402	7439	326.5
Arthropoda	GCA_905475295.1_PolB1_29	PolB1	GCA_905475295.1	CAJQFW010000431.1	14422215	14425958	1248	14426795	14427745	354.2
Arthropoda	GCA_905475315.1_PolB1_1	PolB1	GCA_905475315.1	CAJQGB010000009.1	54422	57946	1175	62975	63919	336
Arthropoda	GCA_905475315.1_PolB1_145	PolB1	GCA_905475315.1	CAJQGB010000024.1	17874	21386	1171	27242	28189	335.6
Arthropoda	GCA_905475315.1_PolB1_20	PolB1	GCA_905475315.1	CAJQGB010000034.1	24229	27741	1171	33610	34557	335.6
Arthropoda	GCA_905475315.1_PolB1_2	PolB1	GCA_905475315.1	CAJQGB010000039.1	13227	16739	1171	22607	23554	335.6
Arthropoda	GCA_905475315.1_PolB1_164	PolB1	GCA_905475315.1	CAJQGB010000088.1	32896	29372	1175	23501	24448	337.3
Arthropoda	GCA_905475315.1_PolB1_181	PolB1	GCA_905475315.1	CAJQGB010000095.1	31236	27724	1171	36543	40427	44.1
Arthropoda	GCA_905475315.1_PolB1_165	PolB1	GCA_905475315.1	CAJQGB010000099.1	29525	33049	1175	38078	39025	336
Arthropoda	GCA_905475315.1_PolB1_9	PolB1	GCA_905475315.1	CAJQGB010000101.1	87291	83779	1171	76964	77911	335.6
Arthropoda	GCA_905475315.1_PolB1_3	PolB1	GCA_905475315.1	CAJQGB010000103.1	26172	22660	1171	15272	16219	335.6
Arthropoda	GCA_905475315.1_PolB1_39	PolB1	GCA_905475315.1	FR997761.1	268349	264825	1175	279787	280242	18.4
Arthropoda	GCA_905475315.1_PolB1_40	PolB1	GCA_905475315.1	FR997761.1	423521	426832	1104	431848	432795	335.9
Arthropoda	GCA_905475315.1_PolB1_41	PolB1	GCA_905475315.1	FR997761.1	1020760	1024284	1175	1011506	1012318	41.8
Arthropoda	GCA_905475315.1_PolB1_42	PolB1	GCA_905475315.1	FR997761.1	2303066	2299551	1172	2293303	2294241	333.8
Arthropoda	GCA_905475315.1_PolB1_43	PolB1	GCA_905475315.1	FR997761.1	2916299	2919823	1175	2926627	2927574	323.9
Arthropoda	GCA_905475315.1_PolB1_44	PolB1	GCA_905475315.1	FR997761.1	3120943	3117800	1048	3111669	3112616	334.5
Arthropoda	GCA_905475315.1_PolB1_47	PolB1	GCA_905475315.1	FR997761.1	4035786	4038719	978	4043720	4046839	46.9
Arthropoda	GCA_905475315.1_PolB1_48	PolB1	GCA_905475315.1	FR997761.1	4212226	4209146	1027	4216052	4217560	48
Arthropoda	GCA_905475315.1_PolB1_49	PolB1	GCA_905475315.1	FR997761.1	4341137	4344652	1172	4334622	4335455	20.8
Arthropoda	GCA_905475315.1_PolB1_50	PolB1	GCA_905475315.1	FR997761.1	4350390	4347130	1087	4334622	4335455	20.8
Arthropoda	GCA_905475315.1_PolB1_51	PolB1	GCA_905475315.1	FR997761.1	4829895	4833407	1171	4839301	4840248	335.5
Arthropoda	GCA_905475315.1_PolB1_52	PolB1	GCA_905475315.1	FR997761.1	5038774	5042286	1171	5055239	5058937	52.3
Arthropoda	GCA_905475315.1_PolB1_53	PolB1	GCA_905475315.1	FR997761.1	5956684	5960196	1171	5966056	5967003	335.6
Arthropoda	GCA_905475315.1_PolB1_54	PolB1	GCA_905475315.1	FR997761.1	6165689	6168721	1011	6177565	6178539	317
Arthropoda	GCA_905475315.1_PolB1_55	PolB1	GCA_905475315.1	FR997761.1	6772352	6768828	1175	6753568	6754110	52.2
Arthropoda	GCA_905475315.1_PolB1_56	PolB1	GCA_905475315.1	FR997761.1	6836455	6839979	1175	6845487	6846434	335
Arthropoda	GCA_905475315.1_PolB1_57	PolB1	GCA_905475315.1	FR997761.1	7190492	7187370	1041	7175728	7176711	76.7
Arthropoda	GCA_905475315.1_PolB1_58	PolB1	GCA_905475315.1	FR997761.1	7276753	7273229	1175	7267200	7268147	334.3
Arthropoda	GCA_905475315.1_PolB1_59	PolB1	GCA_905475315.1	FR997761.1	7550651	7547127	1175	7541147	7542094	335.9
Arthropoda	GCA_905475315.1_PolB1_60	PolB1	GCA_905475315.1	FR997761.1	8031060	8027533	1176	8034804	8036516	45.8
Arthropoda	GCA_905475315.1_PolB1_61	PolB1	GCA_905475315.1	FR997761.1	8356439	8359966	1176	8347208	8347519	45
Arthropoda	GCA_905475315.1_PolB1_62	PolB1	GCA_905475315.1	FR997761.1	8692550	8689038	1171	8700242	8700556	85.6
Arthropoda	GCA_905475315.1_PolB1_63	PolB1	GCA_905475315.1	FR997761.1	8710461	8706949	1171	8700242	8700556	85.6
Arthropoda	GCA_905475315.1_PolB1_64	PolB1	GCA_905475315.1	FR997761.1	8866817	8863290	1176	8858776	8859945	308.3
Arthropoda	GCA_905475315.1_PolB1_65	PolB1	GCA_905475315.1	FR997761.1	8908586	8912110	1175	8888783	8889742	48.7
Arthropoda	GCA_905475315.1_PolB1_66	PolB1	GCA_905475315.1	FR997761.1	9366072	9369599	1176	9372943	9373968	319.4
Arthropoda	GCA_905475315.1_PolB1_67	PolB1	GCA_905475315.1	FR997761.1	9687868	9684344	1175	9665219	9666094	42.6
Arthropoda	GCA_905475315.1_PolB1_68	PolB1	GCA_905475315.1	FR997761.1	9779708	9783235	1176	9768098	9772273	56.3
Arthropoda	GCA_905475315.1_PolB1_69	PolB1	GCA_905475315.1	FR997761.1	10761748	10758221	1176	10751716	10752744	320.5
Arthropoda	GCA_905475315.1_PolB1_70	PolB1	GCA_905475315.1	FR997761.1	11817582	11814055	1176	11809689	11810669	317.3
Arthropoda	GCA_905475315.1_PolB1_71	PolB1	GCA_905475315.1	FR997761.1	12233405	12230340	1022	12224135	12224779	216.5
Arthropoda	GCA_905475315.1_PolB1_72	PolB1	GCA_905475315.1	FR997761.1	12548554	12545027	1176	12540655	12541680	319.4
Arthropoda	GCA_905475315.1_PolB1_73	PolB1	GCA_905475315.1	FR997761.1	13444110	13447370	1087	13453151	13453768	188.8
Arthropoda	GCA_905475315.1_PolB1_74	PolB1	GCA_905475315.1	FR997761.1	13757686	13754171	1172	13773864	13774811	335.9
Arthropoda	GCA_905475315.1_PolB1_75	PolB1	GCA_905475315.1	FR997761.1	14084148	14087789	1214	14090125	14091060	332.1
Arthropoda	GCA_905475315.1_PolB1_76	PolB1	GCA_905475315.1	FR997761.1	14140932	14144042	1037	14157259	14158206	335.6
Arthropoda	GCA_905475315.1_PolB1_77	PolB1	GCA_905475315.1	FR997761.1	15630548	15633868	1107	15640361	15640894	200.6
Arthropoda	GCA_905475315.1_PolB1_78	PolB1	GCA_905475315.1	FR997761.1	15979249	15982776	1176	15991061	15994261	47.8
Arthropoda	GCA_905475315.1_PolB1_79	PolB1	GCA_905475315.1	FR997761.1	16152270	16155782	1171	16144576	16147095	38.4
Arthropoda	GCA_905475315.1_PolB1_80	PolB1	GCA_905475315.1	FR997761.1	16280725	16277201	1175	16271225	16272172	336
Arthropoda	GCA_905475315.1_PolB1_81	PolB1	GCA_905475315.1	FR997761.1	16307126	16303602	1175	16297626	16298573	336
Arthropoda	GCA_905475315.1_PolB1_82	PolB1	GCA_905475315.1	FR997761.1	16320422	16316898	1175	16328231	16330369	50.5
Arthropoda	GCA_905475315.1_PolB1_83	PolB1	GCA_905475315.1	FR997761.1	16390471	16386944	1176	16394346	16395230	32.7
Arthropoda	GCA_905475315.1_PolB1_84	PolB1	GCA_905475315.1	FR997761.1	16730844	16727320	1175	16733692	16735599	58.4
Arthropoda	GCA_905475315.1_PolB1_85	PolB1	GCA_905475315.1	FR997761.1	16789498	16785974	1175	16800064	16801149	57.2
Arthropoda	GCA_905475315.1_PolB1_86	PolB1	GCA_905475315.1	FR997761.1	17498906	17501638	911	17506467	17510465	69.8
Arthropoda	GCA_905475315.1_PolB1_87	PolB1	GCA_905475315.1	FR997761.1	17531893	17529143	917	17526257	17526715	171.2
Arthropoda	GCA_905475315.1_PolB1_90	PolB1	GCA_905475315.1	FR997761.1	17939841	17943353	1171	17961311	17962258	335.6
Arthropoda	GCA_905475315.1_PolB1_91	PolB1	GCA_905475315.1	FR997761.1	18288074	18284550	1175	18297664	18299079	69.7
Arthropoda	GCA_905475315.1_PolB1_92	PolB1	GCA_905475315.1	FR997761.1	18542809	18539297	1171	18532477	18533424	335.6
Arthropoda	GCA_905475315.1_PolB1_93	PolB1	GCA_905475315.1	FR997761.1	18624584	18628111	1176	18637828	18640209	35.4
Arthropoda	GCA_905475315.1_PolB1_94	PolB1	GCA_905475315.1	FR997761.1	18696322	18699837	1172	18677680	18678567	42.5
Arthropoda	GCA_905475315.1_PolB1_95	PolB1	GCA_905475315.1	FR997761.1	19307966	19304451	1172	19316134	19317081	337.6
Arthropoda	GCA_905475315.1_PolB1_96	PolB1	GCA_905475315.1	FR997761.1	19325628	19322104	1175	19316134	19317081	337.6
Arthropoda	GCA_905475315.1_PolB1_97	PolB1	GCA_905475315.1	FR997761.1	19743328	19740011	1106	19746555	19746911	37.9
Arthropoda	GCA_905475315.1_PolB1_98	PolB1	GCA_905475315.1	FR997761.1	20288072	20291596	1175	20296610	20297566	335.9
Arthropoda	GCA_905475315.1_PolB1_99	PolB1	GCA_905475315.1	FR997761.1	20312035	20308520	1172	20296610	20297566	335.9
Arthropoda	GCA_905475315.1_PolB1_100	PolB1	GCA_905475315.1	FR997761.1	20829341	20832949	1203	20842330	20844174	46.7
Arthropoda	GCA_905475315.1_PolB1_101	PolB1	GCA_905475315.1	FR997761.1	21295193	21291942	1084	21281738	21282718	317.3
Arthropoda	GCA_905475315.1_PolB1_102	PolB1	GCA_905475315.1	FR997761.1	21387067	21390489	1141	21376551	21378191	49.1
Arthropoda	GCA_905475315.1_PolB1_103	PolB1	GCA_905475315.1	FR997761.1	22758459	22761983	1175	22778044	22780401	50.8
Arthropoda	GCA_905475315.1_PolB1_104	PolB1	GCA_905475315.1	FR997761.1	23852774	23849262	1171	23864565	23865683	70.2
Arthropoda	GCA_905475315.1_PolB1_105	PolB1	GCA_905475315.1	FR997761.1	24116392	24119268	959	24138027	24138758	41.9
Arthropoda	GCA_905475315.1_PolB1_106	PolB1	GCA_905475315.1	FR997761.1	24739172	24742330	1053	24745720	24746658	326.9
Arthropoda	GCA_905475315.1_PolB1_107	PolB1	GCA_905475315.1	FR997761.1	24882225	24886271	1349	24892527	24893474	335.2
Arthropoda	GCA_905475315.1_PolB1_109	PolB1	GCA_905475315.1	FR997761.1	25314763	25311239	1175	25305533	25306210	220.8
Arthropoda	GCA_905475315.1_PolB1_110	PolB1	GCA_905475315.1	FR997761.1	25607862	25611410	1183	25591697	25595749	75.4
Arthropoda	GCA_905475315.1_PolB1_111	PolB1	GCA_905475315.1	FR997761.1	25662741	25659172	1190	25653191	25654138	337.3
Arthropoda	GCA_905475315.1_PolB1_112	PolB1	GCA_905475315.1	FR997761.1	25668524	25664955	1190	25653191	25654138	337.3
Arthropoda	GCA_905475315.1_PolB1_113	PolB1	GCA_905475315.1	FR997761.1	25674307	25670738	1190	25653191	25654138	337.3
Arthropoda	GCA_905475315.1_PolB1_114	PolB1	GCA_905475315.1	FR997761.1	26145940	26142416	1175	26162245	26164113	45.6
Arthropoda	GCA_905475315.1_PolB1_115	PolB1	GCA_905475315.1	FR997761.1	26263724	26267290	1189	26257039	26258661	51.7
Arthropoda	GCA_905475315.1_PolB1_116	PolB1	GCA_905475315.1	FR997761.1	26810505	26807077	1143	26791513	26793492	36.4
Arthropoda	GCA_905475315.1_PolB1_117	PolB1	GCA_905475315.1	FR997761.1	27001519	26998631	963	26978744	26979973	64.1
Arthropoda	GCA_905475315.1_PolB1_118	PolB1	GCA_905475315.1	FR997761.1	27413593	27410111	1161	27403263	27404210	335.6
Arthropoda	GCA_905475315.1_PolB1_119	PolB1	GCA_905475315.1	FR997761.1	28488616	28492140	1175	28497153	28498100	336.9
Arthropoda	GCA_905475315.1_PolB1_120	PolB1	GCA_905475315.1	FR997761.1	28723460	28720161	1100	28714185	28715132	336.9
Arthropoda	GCA_905475315.1_PolB1_121	PolB1	GCA_905475315.1	FR997761.1	29891736	29894522	929	29911418	29913181	48.1
Arthropoda	GCA_905475315.1_PolB1_21	PolB1	GCA_905475315.1	FR997762.1	2024272	2027775	1168	2031119	2032144	319.4
Arthropoda	GCA_905475315.1_PolB1_22	PolB1	GCA_905475315.1	FR997762.1	5026237	5022710	1176	5018337	5019320	317.5
Arthropoda	GCA_905475315.1_PolB1_4	PolB1	GCA_905475315.1	FR997763.1	3836278	3832754	1175	3826776	3827723	335.9
Arthropoda	GCA_905475315.1_PolB1_146	PolB1	GCA_905475315.1	FR997764.1	2476349	2472825	1175	2466855	2467802	337.6
Arthropoda	GCA_905475315.1_PolB1_147	PolB1	GCA_905475315.1	FR997764.1	8529572	8533099	1176	8536489	8537469	317.3
Arthropoda	GCA_905475315.1_PolB1_148	PolB1	GCA_905475315.1	FR997764.1	12883067	12879555	1171	12872732	12873679	335.6
Arthropoda	GCA_905475315.1_PolB1_149	PolB1	GCA_905475315.1	FR997764.1	13605031	13608555	1175	13613584	13614531	336
Arthropoda	GCA_905475315.1_PolB1_23	PolB1	GCA_905475315.1	FR997765.1	829237	825725	1171	818879	819826	335.6
Arthropoda	GCA_905475315.1_PolB1_24	PolB1	GCA_905475315.1	FR997765.1	12407812	12411339	1176	12420420	12423632	49.5
Arthropoda	GCA_905475315.1_PolB1_25	PolB1	GCA_905475315.1	FR997765.1	12664387	12667914	1176	12671691	12672287	175.2
Arthropoda	GCA_905475315.1_PolB1_150	PolB1	GCA_905475315.1	FR997766.1	324314	320787	1176	316417	317397	317.3
Arthropoda	GCA_905475315.1_PolB1_151	PolB1	GCA_905475315.1	FR997766.1	389157	385630	1176	381290	382255	317.5
Arthropoda	GCA_905475315.1_PolB1_152	PolB1	GCA_905475315.1	FR997766.1	8563871	8560347	1175	8554371	8555318	335.9
Arthropoda	GCA_905475315.1_PolB1_153	PolB1	GCA_905475315.1	FR997766.1	11086481	11090008	1176	11093394	11094380	318.2
Arthropoda	GCA_905475315.1_PolB1_154	PolB1	GCA_905475315.1	FR997766.1	11484861	11487905	1015	11488158	11492585	45
Arthropoda	GCA_905475315.1_PolB1_26	PolB1	GCA_905475315.1	FR997767.1	4871976	4868368	1203	4878486	4879427	320.4
Arthropoda	GCA_905475315.1_PolB1_27	PolB1	GCA_905475315.1	FR997767.1	6153189	6156716	1176	6160079	6161059	317.3
Arthropoda	GCA_905475315.1_PolB1_28	PolB1	GCA_905475315.1	FR997767.1	10916196	10919723	1176	10923064	10924092	320.8
Arthropoda	GCA_905475315.1_PolB1_166	PolB1	GCA_905475315.1	FR997768.1	4897421	4900945	1175	4905975	4906922	336
Arthropoda	GCA_905475315.1_PolB1_167	PolB1	GCA_905475315.1	FR997768.1	10574508	10578032	1175	10583058	10584008	337
Arthropoda	GCA_905475315.1_PolB1_168	PolB1	GCA_905475315.1	FR997768.1	10680522	10683569	1016	10688598	10689545	336
Arthropoda	GCA_905475315.1_PolB1_169	PolB1	GCA_905475315.1	FR997768.1	12076767	12073255	1171	12066405	12067352	337.3
Arthropoda	GCA_905475315.1_PolB1_170	PolB1	GCA_905475315.1	FR997768.1	13629012	13625500	1171	13618683	13619630	335.6
Arthropoda	GCA_905475315.1_PolB1_5	PolB1	GCA_905475315.1	FR997769.1	3511309	3507743	1189	3501617	3502564	337.7
Arthropoda	GCA_905475315.1_PolB1_6	PolB1	GCA_905475315.1	FR997769.1	9587396	9590923	1176	9595952	9596899	333.7
Arthropoda	GCA_905475315.1_PolB1_7	PolB1	GCA_905475315.1	FR997769.1	9620335	9623859	1175	9628888	9629835	336
Arthropoda	GCA_905475315.1_PolB1_8	PolB1	GCA_905475315.1	FR997769.1	12397593	12394066	1176	12389730	12390692	317.3
Arthropoda	GCA_905475315.1_PolB1_155	PolB1	GCA_905475315.1	FR997770.1	6372048	6375560	1171	6381436	6382383	335.6
Arthropoda	GCA_905475315.1_PolB1_156	PolB1	GCA_905475315.1	FR997770.1	6484549	6481022	1176	6476653	6477618	317.5
Arthropoda	GCA_905475315.1_PolB1_157	PolB1	GCA_905475315.1	FR997770.1	8576088	8579612	1175	8584641	8585588	335.9
Arthropoda	GCA_905475315.1_PolB1_182	PolB1	GCA_905475315.1	FR997771.1	4681156	4684671	1172	4689980	4690918	333.8
Arthropoda	GCA_905475315.1_PolB1_183	PolB1	GCA_905475315.1	FR997771.1	8622981	8619469	1171	8612649	8613596	335.6
Arthropoda	GCA_905475315.1_PolB1_184	PolB1	GCA_905475315.1	FR997771.1	10272791	10276315	1175	10281344	10282291	336
Arthropoda	GCA_905475315.1_PolB1_185	PolB1	GCA_905475315.1	FR997772.1	4730202	4726690	1171	4719872	4720819	335.6
Arthropoda	GCA_905475315.1_PolB1_186	PolB1	GCA_905475315.1	FR997772.1	8684506	8680982	1175	8692099	8694945	47.8
Arthropoda	GCA_905475315.1_PolB1_29	PolB1	GCA_905475315.1	FR997773.1	801108	797581	1176	793245	794267	318.5
Arthropoda	GCA_905475315.1_PolB1_30	PolB1	GCA_905475315.1	FR997773.1	2911977	2915501	1175	2920524	2921471	337.1
Arthropoda	GCA_905475315.1_PolB1_31	PolB1	GCA_905475315.1	FR997773.1	3730566	3734078	1171	3739933	3740361	69.4
Arthropoda	GCA_905475315.1_PolB1_32	PolB1	GCA_905475315.1	FR997773.1	4006893	4004083	937	3995955	3996893	333.8
Arthropoda	GCA_905475315.1_PolB1_33	PolB1	GCA_905475315.1	FR997773.1	6998719	7002246	1176	7005608	7006585	317.2
Arthropoda	GCA_905475315.1_PolB1_34	PolB1	GCA_905475315.1	FR997773.1	9908921	9912433	1171	9918466	9919413	335.6
Arthropoda	GCA_905475315.1_PolB1_35	PolB1	GCA_905475315.1	FR997773.1	13027017	13023490	1176	13019118	13020101	317.6
Arthropoda	GCA_905475315.1_PolB1_122	PolB1	GCA_905475315.1	FR997774.1	1156836	1153312	1175	1147335	1148282	332.7
Arthropoda	GCA_905475315.1_PolB1_123	PolB1	GCA_905475315.1	FR997774.1	10775692	10779216	1175	10784245	10785192	335.4
Arthropoda	GCA_905475315.1_PolB1_124	PolB1	GCA_905475315.1	FR997774.1	12849530	12846006	1175	12840030	12840977	336
Arthropoda	GCA_905475315.1_PolB1_171	PolB1	GCA_905475315.1	FR997775.1	2795251	2791727	1175	2771741	2774398	44.2
Arthropoda	GCA_905475315.1_PolB1_172	PolB1	GCA_905475315.1	FR997775.1	8188152	8191679	1176	8194996	8196024	320.6
Arthropoda	GCA_905475315.1_PolB1_173	PolB1	GCA_905475315.1	FR997775.1	10070384	10067184	1067	10060880	10061827	336
Arthropoda	GCA_905475315.1_PolB1_174	PolB1	GCA_905475315.1	FR997775.1	10101005	10104532	1176	10105921	10110540	44.3
Arthropoda	GCA_905475315.1_PolB1_175	PolB1	GCA_905475315.1	FR997775.1	10240946	10237746	1067	10231442	10232389	336
Arthropoda	GCA_905475315.1_PolB1_14	PolB1	GCA_905475315.1	FR997776.1	637228	633704	1175	627728	628675	334.9
Arthropoda	GCA_905475315.1_PolB1_15	PolB1	GCA_905475315.1	FR997776.1	3811138	3807530	1203	3817648	3818589	319
Arthropoda	GCA_905475315.1_PolB1_16	PolB1	GCA_905475315.1	FR997776.1	7908855	7912421	1189	7915782	7916762	317.3
Arthropoda	GCA_905475315.1_PolB1_17	PolB1	GCA_905475315.1	FR997776.1	9016229	9019741	1171	9023633	9024580	335.3
Arthropoda	GCA_905475315.1_PolB1_160	PolB1	GCA_905475315.1	FR997777.1	9374171	9370647	1175	9364671	9365618	336.2
Arthropoda	GCA_905475315.1_PolB1_161	PolB1	GCA_905475315.1	FR997777.1	12311520	12307996	1175	12302020	12302967	336.6
Arthropoda	GCA_905475315.1_PolB1_125	PolB1	GCA_905475315.1	FR997778.1	3987005	3990529	1175	3995558	3996505	336
Arthropoda	GCA_905475315.1_PolB1_126	PolB1	GCA_905475315.1	FR997778.1	7829736	7833248	1171	7839117	7840064	335.6
Arthropoda	GCA_905475315.1_PolB1_127	PolB1	GCA_905475315.1	FR997778.1	8825492	8821968	1175	8815993	8816940	335.1
Arthropoda	GCA_905475315.1_PolB1_176	PolB1	GCA_905475315.1	FR997779.1	5368323	5371889	1189	5377445	5378392	335.6
Arthropoda	GCA_905475315.1_PolB1_177	PolB1	GCA_905475315.1	FR997779.1	8521583	8518056	1176	8513685	8514665	317.3
Arthropoda	GCA_905475315.1_PolB1_179	PolB1	GCA_905475315.1	FR997779.1	11080687	11077163	1175	11071184	11072131	335.9
Arthropoda	GCA_905475315.1_PolB1_180	PolB1	GCA_905475315.1	FR997779.1	11992111	11995623	1171	12001495	12002442	335.6
Arthropoda	GCA_905475315.1_PolB1_162	PolB1	GCA_905475315.1	FR997780.1	8580398	8576886	1171	8570063	8571010	335.6
Arthropoda	GCA_905475315.1_PolB1_163	PolB1	GCA_905475315.1	FR997780.1	10058939	10062463	1175	10067485	10068432	337.1
Arthropoda	GCA_905475315.1_PolB1_10	PolB1	GCA_905475315.1	FR997781.1	6043135	6039608	1176	6035243	6036268	319.4
Arthropoda	GCA_905475315.1_PolB1_11	PolB1	GCA_905475315.1	FR997781.1	10590414	10593941	1176	10597315	10598280	317.5
Arthropoda	GCA_905475315.1_PolB1_187	PolB1	GCA_905475315.1	FR997782.1	2735350	2738916	1189	2742661	2743257	175.2
Arthropoda	GCA_905475315.1_PolB1_188	PolB1	GCA_905475315.1	FR997782.1	3032914	3029390	1175	3023414	3024361	336.7
Arthropoda	GCA_905475315.1_PolB1_189	PolB1	GCA_905475315.1	FR997782.1	3699171	3702110	980	3707140	3708087	336
Arthropoda	GCA_905475315.1_PolB1_190	PolB1	GCA_905475315.1	FR997782.1	4182888	4179364	1175	4175025	4175990	317.5
Arthropoda	GCA_905475315.1_PolB1_192	PolB1	GCA_905475315.1	FR997782.1	9253818	9250252	1189	9245913	9246938	319.4
Arthropoda	GCA_905475315.1_PolB1_193	PolB1	GCA_905475315.1	FR997782.1	9552468	9548956	1171	9542140	9543087	335.6
Arthropoda	GCA_905475315.1_PolB1_129	PolB1	GCA_905475315.1	FR997783.1	5784317	5780790	1176	5776419	5777015	175.2
Arthropoda	GCA_905475315.1_PolB1_130	PolB1	GCA_905475315.1	FR997783.1	9278481	9282005	1175	9258679	9259320	39.3
Arthropoda	GCA_905475315.1_PolB1_131	PolB1	GCA_905475315.1	FR997783.1	10499078	10502602	1175	10507631	10508578	336.3
Arthropoda	GCA_905475315.1_PolB1_133	PolB1	GCA_905475315.1	FR997784.1	831767	828243	1175	822267	823214	336
Arthropoda	GCA_905475315.1_PolB1_134	PolB1	GCA_905475315.1	FR997784.1	1454129	1450683	1149	1446341	1447366	319.4
Arthropoda	GCA_905475315.1_PolB1_135	PolB1	GCA_905475315.1	FR997784.1	1572098	1575337	1080	1580366	1581313	336
Arthropoda	GCA_905475315.1_PolB1_136	PolB1	GCA_905475315.1	FR997784.1	3038115	3041639	1175	3046668	3047615	336
Arthropoda	GCA_905475315.1_PolB1_137	PolB1	GCA_905475315.1	FR997784.1	5381771	5378247	1175	5372271	5373218	335.9
Arthropoda	GCA_905475315.1_PolB1_138	PolB1	GCA_905475315.1	FR997784.1	8432861	8436385	1175	8441414	8442361	335.9
Arthropoda	GCA_905475315.1_PolB1_139	PolB1	GCA_905475315.1	FR997786.1	4030510	4026977	1178	4022610	4023590	317.3
Arthropoda	GCA_905475315.1_PolB1_140	PolB1	GCA_905475315.1	FR997786.1	6636872	6640399	1176	6643798	6644766	317.3
Arthropoda	GCA_905475315.1_PolB1_141	PolB1	GCA_905475315.1	FR997786.1	8050357	8053881	1175	8058910	8059857	336
Arthropoda	GCA_905475315.1_PolB1_132	PolB1	GCA_905475315.1	FR997787.1	8466586	8470098	1171	8475968	8476915	335.6
Arthropoda	GCA_905475315.1_PolB1_12	PolB1	GCA_905475315.1	FR997788.1	912104	915343	1080	920376	921323	335.9
Arthropoda	GCA_905475315.1_PolB1_13	PolB1	GCA_905475315.1	FR997788.1	1501042	1497518	1175	1491537	1492484	335.9
Arthropoda	GCA_905475315.1_PolB1_36	PolB1	GCA_905475315.1	FR997790.1	307451	303924	1176	299586	300551	317.5
Arthropoda	GCA_905475315.1_PolB1_142	PolB1	GCA_905475315.1	FR997791.1	2898702	2895190	1171	2888375	2889322	335.6
Arthropoda	GCA_905475315.1_PolB1_143	PolB1	GCA_905475315.1	FR997791.1	3237543	3234019	1175	3228055	3229002	336
Arthropoda	GCA_905475315.1_PolB1_144	PolB1	GCA_905475315.1	FR997791.1	4894206	4890682	1175	4906866	4910171	39.4
Arthropoda	GCA_905475315.1_PolB1_194	PolB1	GCA_905475315.1	FR997792.1	4790949	4787425	1175	4781557	4782396	305.4
Arthropoda	GCA_905475325.1_PolB1_1	PolB1	GCA_905475325.1	CAJQFY010000004.1	1274629	1278345	1239	1280409	1281518	458.9
Arthropoda	GCA_905475325.1_PolB1_154	PolB1	GCA_905475325.1	CAJQFY010000005.1	6441	2854	1196	3	758	271.5
Arthropoda	GCA_905475325.1_PolB1_111	PolB1	GCA_905475325.1	CAJQFY010000018.1	395912	392196	1239	389021	390130	456.7
Arthropoda	GCA_905475325.1_PolB1_82	PolB1	GCA_905475325.1	CAJQFY010000022.1	65355	69071	1239	71136	72245	458.9
Arthropoda	GCA_905475325.1_PolB1_83	PolB1	GCA_905475325.1	CAJQFY010000022.1	446228	449815	1196	452056	452994	320.5
Arthropoda	GCA_905475325.1_PolB1_101	PolB1	GCA_905475325.1	CAJQFY010000028.1	710690	707103	1196	704069	705007	320.5
Arthropoda	GCA_905475325.1_PolB1_67	PolB1	GCA_905475325.1	CAJQFY010000034.1	2116548	2112832	1239	2098101	2102255	37.3
Arthropoda	GCA_905475325.1_PolB1_55	PolB1	GCA_905475325.1	CAJQFY010000037.1	2583740	2587327	1196	2589453	2590391	320.5
Arthropoda	GCA_905475325.1_PolB1_129	PolB1	GCA_905475325.1	CAJQFY010000039.1	347874	350846	991	352973	353911	320.5
Arthropoda	GCA_905475325.1_PolB1_63	PolB1	GCA_905475325.1	CAJQFY010000040.1	103218	99502	1239	96328	97437	458.9
Arthropoda	GCA_905475325.1_PolB1_122	PolB1	GCA_905475325.1	CAJQFY010000046.1	506411	509254	948	511319	512428	458.9
Arthropoda	GCA_905475325.1_PolB1_38	PolB1	GCA_905475325.1	CAJQFY010000049.1	630890	627264	1209	624094	625032	320.5
Arthropoda	GCA_905475325.1_PolB1_44	PolB1	GCA_905475325.1	CAJQFY010000056.1	611647	608060	1196	604996	605934	320.5
Arthropoda	GCA_905475325.1_PolB1_94	PolB1	GCA_905475325.1	CAJQFY010000059.1	510388	513975	1196	531272	533710	45.9
Arthropoda	GCA_905475325.1_PolB1_107	PolB1	GCA_905475325.1	CAJQFY010000065.1	1438731	1442447	1239	1444513	1445622	458.9
Arthropoda	GCA_905475325.1_PolB1_141	PolB1	GCA_905475325.1	CAJQFY010000070.1	200728	197141	1196	194107	195045	320.5
Arthropoda	GCA_905475325.1_PolB1_95	PolB1	GCA_905475325.1	CAJQFY010000072.1	579821	583408	1196	585504	586442	320.5
Arthropoda	GCA_905475325.1_PolB1_96	PolB1	GCA_905475325.1	CAJQFY010000072.1	2062606	2066193	1196	2068320	2069258	320.5
Arthropoda	GCA_905475325.1_PolB1_39	PolB1	GCA_905475325.1	CAJQFY010000073.1	122679	119503	1059	116469	117407	320.5
Arthropoda	GCA_905475325.1_PolB1_10	PolB1	GCA_905475325.1	CAJQFY010000074.1	1989026	1992613	1196	1994739	1995677	318.7
Arthropoda	GCA_905475325.1_PolB1_155	PolB1	GCA_905475325.1	CAJQFY010000075.1	12181	15897	1239	17965	18681	293.8
Arthropoda	GCA_905475325.1_PolB1_156	PolB1	GCA_905475325.1	CAJQFY010000076.1	1525141	1528728	1196	1543438	1547400	68.8
Arthropoda	GCA_905475325.1_PolB1_84	PolB1	GCA_905475325.1	CAJQFY010000077.1	519090	522806	1239	524873	525982	458.9
Arthropoda	GCA_905475325.1_PolB1_46	PolB1	GCA_905475325.1	CAJQFY010000097.1	993428	989841	1196	986777	987715	320.5
Arthropoda	GCA_905475325.1_PolB1_14	PolB1	GCA_905475325.1	CAJQFY010000099.1	47511	51098	1196	53224	54162	320.5
Arthropoda	GCA_905475325.1_PolB1_102	PolB1	GCA_905475325.1	CAJQFY010000103.1	8859	5272	1196	2208	3146	320.5
Arthropoda	GCA_905475325.1_PolB1_15	PolB1	GCA_905475325.1	CAJQFY010000104.1	203157	199570	1196	219221	222835	65.1
Arthropoda	GCA_905475325.1_PolB1_103	PolB1	GCA_905475325.1	CAJQFY010000105.1	621206	624793	1196	626919	627857	320.5
Arthropoda	GCA_905475325.1_PolB1_97	PolB1	GCA_905475325.1	CAJQFY010000118.1	411566	407976	1197	404802	405740	320.5
Arthropoda	GCA_905475325.1_PolB1_90	PolB1	GCA_905475325.1	CAJQFY010000122.1	1116019	1119735	1239	1102980	1106942	68.8
Arthropoda	GCA_905475325.1_PolB1_45	PolB1	GCA_905475325.1	CAJQFY010000123.1	442481	445204	908	447271	448380	458.9
Arthropoda	GCA_905475325.1_PolB1_98	PolB1	GCA_905475325.1	CAJQFY010000125.1	8054	4467	1196	1403	2341	320.5
Arthropoda	GCA_905475325.1_PolB1_68	PolB1	GCA_905475325.1	CAJQFY010000127.1	158615	155334	1094	151952	152791	291.9
Arthropoda	GCA_905475325.1_PolB1_4	PolB1	GCA_905475325.1	CAJQFY010000131.1	377298	373927	1124	370859	371683	264.6
Arthropoda	GCA_905475325.1_PolB1_2	PolB1	GCA_905475325.1	CAJQFY010000137.1	265653	262066	1196	279985	283719	57.4
Arthropoda	GCA_905475325.1_PolB1_130	PolB1	GCA_905475325.1	CAJQFY010000154.1	230680	234396	1239	236461	237570	458.9
Arthropoda	GCA_905475325.1_PolB1_135	PolB1	GCA_905475325.1	CAJQFY010000160.1	1040976	1037404	1191	1034340	1035278	320.5
Arthropoda	GCA_905475325.1_PolB1_147	PolB1	GCA_905475325.1	CAJQFY010000161.1	80343	76954	1130	73583	74521	320.1
Arthropoda	GCA_905475325.1_PolB1_56	PolB1	GCA_905475325.1	CAJQFY010000166.1	274200	270484	1239	267310	268419	458.9
Arthropoda	GCA_905475325.1_PolB1_5	PolB1	GCA_905475325.1	CAJQFY010000167.1	889140	892727	1196	902326	906474	50.6
Arthropoda	GCA_905475325.1_PolB1_86	PolB1	GCA_905475325.1	CAJQFY010000175.1	967372	970959	1196	976793	977731	320.5
Arthropoda	GCA_905475325.1_PolB1_104	PolB1	GCA_905475325.1	CAJQFY010000177.1	410074	413790	1239	415855	416964	458.9
Arthropoda	GCA_905475325.1_PolB1_40	PolB1	GCA_905475325.1	CAJQFY010000192.1	1033071	1036787	1239	1038852	1039961	458.9
Arthropoda	GCA_905475325.1_PolB1_118	PolB1	GCA_905475325.1	CAJQFY010000194.1	184482	188198	1239	176302	177141	76.2
Arthropoda	GCA_905475325.1_PolB1_123	PolB1	GCA_905475325.1	CAJQFY010000198.1	521414	525001	1196	527097	528035	320.5
Arthropoda	GCA_905475325.1_PolB1_99	PolB1	GCA_905475325.1	CAJQFY010000204.1	499172	495585	1196	488460	489398	320.5
Arthropoda	GCA_905475325.1_PolB1_16	PolB1	GCA_905475325.1	CAJQFY010000215.1	110506	114222	1239	121056	121400	90.8
Arthropoda	GCA_905475325.1_PolB1_124	PolB1	GCA_905475325.1	CAJQFY010000217.1	1326401	1329988	1196	1332114	1333052	320.5
Arthropoda	GCA_905475325.1_PolB1_157	PolB1	GCA_905475325.1	CAJQFY010000219.1	653271	649654	1206	646620	647558	320.5
Arthropoda	GCA_905475325.1_PolB1_69	PolB1	GCA_905475325.1	CAJQFY010000226.1	5863	9450	1196	11682	12620	320.5
Arthropoda	GCA_905475325.1_PolB1_41	PolB1	GCA_905475325.1	CAJQFY010000228.1	298651	302367	1239	304432	305541	458.9
Arthropoda	GCA_905475325.1_PolB1_6	PolB1	GCA_905475325.1	CAJQFY010000234.1	209200	205613	1196	223331	223921	40.5
Arthropoda	GCA_905475325.1_PolB1_112	PolB1	GCA_905475325.1	CAJQFY010000239.1	32553	28966	1196	23102	24040	320.5
Arthropoda	GCA_905475325.1_PolB1_113	PolB1	GCA_905475325.1	CAJQFY010000239.1	263750	260034	1239	256860	257969	458.9
Arthropoda	GCA_905475325.1_PolB1_11	PolB1	GCA_905475325.1	CAJQFY010000245.1	2303626	2307342	1239	2309407	2310516	458.9
Arthropoda	GCA_905475325.1_PolB1_148	PolB1	GCA_905475325.1	CAJQFY010000246.1	123321	126908	1196	129034	129972	320.5
Arthropoda	GCA_905475325.1_PolB1_149	PolB1	GCA_905475325.1	CAJQFY010000246.1	252958	249371	1196	234498	237611	42.5
Arthropoda	GCA_905475325.1_PolB1_136	PolB1	GCA_905475325.1	CAJQFY010000257.1	311734	308147	1196	305113	306051	320.5
Arthropoda	GCA_905475325.1_PolB1_137	PolB1	GCA_905475325.1	CAJQFY010000257.1	1020822	1024409	1196	1026641	1027579	320.5
Arthropoda	GCA_905475325.1_PolB1_31	PolB1	GCA_905475325.1	CAJQFY010000273.1	29668	26081	1196	23022	23960	320.5
Arthropoda	GCA_905475325.1_PolB1_27	PolB1	GCA_905475325.1	CAJQFY010000280.1	512059	508472	1196	505298	506236	320.5
Arthropoda	GCA_905475325.1_PolB1_74	PolB1	GCA_905475325.1	CAJQFY010000290.1	858195	861782	1196	841618	844737	59.3
Arthropoda	GCA_905475325.1_PolB1_75	PolB1	GCA_905475325.1	CAJQFY010000290.1	1183001	1186507	1169	1188633	1189571	320.5
Arthropoda	GCA_905475325.1_PolB1_42	PolB1	GCA_905475325.1	CAJQFY010000302.1	260862	257275	1196	254241	255179	320.5
Arthropoda	GCA_905475325.1_PolB1_51	PolB1	GCA_905475325.1	CAJQFY010000303.1	1	3120	1040	6529	10428	66.4
Arthropoda	GCA_905475325.1_PolB1_76	PolB1	GCA_905475325.1	CAJQFY010000307.1	1100750	1103722	991	1105961	1106293	145.8
Arthropoda	GCA_905475325.1_PolB1_43	PolB1	GCA_905475325.1	CAJQFY010000309.1	358886	355170	1239	345318	346592	460.5
Arthropoda	GCA_905475325.1_PolB1_32	PolB1	GCA_905475325.1	CAJQFY010000323.1	1083452	1086733	1094	1089166	1090104	320.5
Arthropoda	GCA_905475325.1_PolB1_52	PolB1	GCA_905475325.1	CAJQFY010000329.1	146766	150353	1196	152589	153527	320.5
Arthropoda	GCA_905475325.1_PolB1_33	PolB1	GCA_905475325.1	CAJQFY010000332.1	143862	147449	1196	149575	150513	320.5
Arthropoda	GCA_905475325.1_PolB1_34	PolB1	GCA_905475325.1	CAJQFY010000332.1	291416	295132	1239	297197	298306	458.9
Arthropoda	GCA_905475325.1_PolB1_105	PolB1	GCA_905475325.1	CAJQFY010000334.1	443553	439966	1196	436902	437840	319.1
Arthropoda	GCA_905475325.1_PolB1_57	PolB1	GCA_905475325.1	CAJQFY010000344.1	439685	442966	1094	447748	448686	320.5
Arthropoda	GCA_905475325.1_PolB1_70	PolB1	GCA_905475325.1	CAJQFY010000356.1	180732	177145	1196	184256	188155	64.9
Arthropoda	GCA_905475325.1_PolB1_131	PolB1	GCA_905475325.1	CAJQFY010000361.1	453877	450290	1196	447226	448164	320.5
Arthropoda	GCA_905475325.1_PolB1_64	PolB1	GCA_905475325.1	CAJQFY010000371.1	331453	327866	1196	324802	325740	320.5
Arthropoda	GCA_905475325.1_PolB1_60	PolB1	GCA_905475325.1	CAJQFY010000383.1	3304	6891	1196	9017	9955	320.5
Arthropoda	GCA_905475325.1_PolB1_106	PolB1	GCA_905475325.1	CAJQFY010000402.1	125716	122000	1239	118826	119935	458.9
Arthropoda	GCA_905475325.1_PolB1_108	PolB1	GCA_905475325.1	CAJQFY010000421.1	411195	407479	1239	404305	405414	458.7
Arthropoda	GCA_905475325.1_PolB1_91	PolB1	GCA_905475325.1	CAJQFY010000426.1	439183	442464	1094	444870	445808	320.5
Arthropoda	GCA_905475325.1_PolB1_71	PolB1	GCA_905475325.1	CAJQFY010000431.1	86322	89909	1196	78379	82803	57.9
Arthropoda	GCA_905475325.1_PolB1_142	PolB1	GCA_905475325.1	CAJQFY010000443.1	25659	29246	1196	31482	32420	320.5
Arthropoda	GCA_905475325.1_PolB1_143	PolB1	GCA_905475325.1	CAJQFY010000443.1	164337	167618	1094	170154	171092	320.5
Arthropoda	GCA_905475325.1_PolB1_28	PolB1	GCA_905475325.1	CAJQFY010000476.1	99099	102686	1196	104915	105853	320.5
Arthropoda	GCA_905475325.1_PolB1_114	PolB1	GCA_905475325.1	CAJQFY010000483.1	16750	13418	1111	6110	10009	66.4
Arthropoda	GCA_905475325.1_PolB1_20	PolB1	GCA_905475325.1	CAJQFY010000486.1	39156	42743	1196	44869	45807	320.5
Arthropoda	GCA_905475325.1_PolB1_87	PolB1	GCA_905475325.1	CAJQFY010000488.1	173443	177030	1196	179275	180213	320.5
Arthropoda	GCA_905475325.1_PolB1_29	PolB1	GCA_905475325.1	CAJQFY010000499.1	7875	4594	1094	1224	2162	320.5
Arthropoda	GCA_905475325.1_PolB1_17	PolB1	GCA_905475325.1	CAJQFY010000500.1	253371	249784	1196	246720	247658	320.5
Arthropoda	GCA_905475325.1_PolB1_119	PolB1	GCA_905475325.1	CAJQFY010000513.1	429431	425844	1196	422810	423748	320.5
Arthropoda	GCA_905475325.1_PolB1_21	PolB1	GCA_905475325.1	CAJQFY010000529.1	119168	116340	943	113160	114098	321.9
Arthropoda	GCA_905475325.1_PolB1_53	PolB1	GCA_905475325.1	CAJQFY010000542.1	605106	608822	1239	610887	611996	458.9
Arthropoda	GCA_905475325.1_PolB1_58	PolB1	GCA_905475325.1	CAJQFY010000543.1	42229	39272	986	36208	37146	320.5
Arthropoda	GCA_905475325.1_PolB1_144	PolB1	GCA_905475325.1	CAJQFY010000557.1	275951	272364	1196	269299	269844	155.7
Arthropoda	GCA_905475325.1_PolB1_65	PolB1	GCA_905475325.1	CAJQFY010000563.1	103712	107299	1196	109426	110364	316.6
Arthropoda	GCA_905475325.1_PolB1_54	PolB1	GCA_905475325.1	CAJQFY010000584.1	126752	130339	1196	132435	133373	320.5
Arthropoda	GCA_905475325.1_PolB1_115	PolB1	GCA_905475325.1	CAJQFY010000585.1	326741	323154	1196	320120	321058	320.5
Arthropoda	GCA_905475325.1_PolB1_92	PolB1	GCA_905475325.1	CAJQFY010000588.1	260899	257312	1196	254248	255186	320.5
Arthropoda	GCA_905475325.1_PolB1_30	PolB1	GCA_905475325.1	CAJQFY010000602.1	195756	199343	1196	201469	202407	320.5
Arthropoda	GCA_905475325.1_PolB1_132	PolB1	GCA_905475325.1	CAJQFY010000607.1	570694	574281	1196	576517	577455	320.5
Arthropoda	GCA_905475325.1_PolB1_145	PolB1	GCA_905475325.1	CAJQFY010000617.1	5469	9185	1239	11250	12359	458.5
Arthropoda	GCA_905475325.1_PolB1_93	PolB1	GCA_905475325.1	CAJQFY010000619.1	1002372	1006088	1239	1008153	1009262	458.9
Arthropoda	GCA_905475325.1_PolB1_36	PolB1	GCA_905475325.1	CAJQFY010000632.1	177796	174209	1196	171145	172083	320.5
Arthropoda	GCA_905475325.1_PolB1_18	PolB1	GCA_905475325.1	CAJQFY010000669.1	89132	85545	1196	82398	83336	318
Arthropoda	GCA_905475325.1_PolB1_59	PolB1	GCA_905475325.1	CAJQFY010000680.1	129676	126890	929	123856	124794	320.5
Arthropoda	GCA_905475325.1_PolB1_77	PolB1	GCA_905475325.1	CAJQFY010000711.1	42486	46202	1239	48268	49377	458.9
Arthropoda	GCA_905475325.1_PolB1_158	PolB1	GCA_905475325.1	CAJQFY010000712.1	140838	144464	1209	146591	147529	320.5
Arthropoda	GCA_905475325.1_PolB1_159	PolB1	GCA_905475325.1	CAJQFY010000754.1	244194	240478	1239	237304	238413	458.9
Arthropoda	GCA_905475325.1_PolB1_125	PolB1	GCA_905475325.1	CAJQFY010000760.1	68048	71638	1197	52627	56355	51.8
Arthropoda	GCA_905475325.1_PolB1_138	PolB1	GCA_905475325.1	CAJQFY010000761.1	137769	141356	1196	143482	144420	320.5
Arthropoda	GCA_905475325.1_PolB1_116	PolB1	GCA_905475325.1	CAJQFY010000765.1	8463	11732	1090	14176	15114	320.5
Arthropoda	GCA_905475325.1_PolB1_126	PolB1	GCA_905475325.1	CAJQFY010000779.1	248493	245659	945	225925	228687	67.2
Arthropoda	GCA_905475325.1_PolB1_121	PolB1	GCA_905475325.1	CAJQFY010000785.1	86954	90541	1196	92637	93575	320.5
Arthropoda	GCA_905475325.1_PolB1_88	PolB1	GCA_905475325.1	CAJQFY010000794.1	8221	4634	1196	1905	2507	213.5
Arthropoda	GCA_905475325.1_PolB1_80	PolB1	GCA_905475325.1	CAJQFY010000843.1	8994	6064	977	2994	3323	43.9
Arthropoda	GCA_905475325.1_PolB1_19	PolB1	GCA_905475325.1	CAJQFY010000887.1	136536	132949	1196	129885	130823	317.8
Arthropoda	GCA_905475325.1_PolB1_66	PolB1	GCA_905475325.1	CAJQFY010000888.1	19579	23166	1196	25380	26201	261.3
Arthropoda	GCA_905475325.1_PolB1_61	PolB1	GCA_905475325.1	CAJQFY010000889.1	3072	6659	1196	8785	9723	320.5
Arthropoda	GCA_905475325.1_PolB1_37	PolB1	GCA_905475325.1	CAJQFY010000903.1	15133	11546	1196	8373	9311	315.4
Arthropoda	GCA_905475325.1_PolB1_146	PolB1	GCA_905475325.1	CAJQFY010000910.1	57902	61489	1196	63721	64659	320.5
Arthropoda	GCA_905475325.1_PolB1_78	PolB1	GCA_905475325.1	CAJQFY010000939.1	16008	12421	1196	9357	10295	320.5
Arthropoda	GCA_905475325.1_PolB1_81	PolB1	GCA_905475325.1	CAJQFY010000950.1	13183	16899	1239	18964	20073	458.9
Arthropoda	GCA_905475325.1_PolB1_140	PolB1	GCA_905475325.1	CAJQFY010000966.1	7935	4348	1196	1284	2222	318
Arthropoda	GCA_905475325.1_PolB1_79	PolB1	GCA_905475325.1	CAJQFY010000988.1	32081	35668	1196	37794	38345	211.9
Arthropoda	GCA_905475325.1_PolB1_89	PolB1	GCA_905475325.1	CAJQFY010000994.1	10250	13837	1196	16578	16907	80.4
Arthropoda	GCA_905475325.1_PolB1_23	PolB1	GCA_905475325.1	CAJQFY010001046.1	8692	5105	1196	2071	3009	320.5
Arthropoda	GCA_905475325.1_PolB1_150	PolB1	GCA_905475325.1	CAJQFY010001073.1	316395	319982	1196	322211	323149	320.5
Arthropoda	GCA_905475325.1_PolB1_22	PolB1	GCA_905475325.1	CAJQFY010001080.1	425301	428888	1196	430984	431922	320.5
Arthropoda	GCA_905475325.1_PolB1_49	PolB1	GCA_905475325.1	CAJQFY010001081.1	246164	249751	1196	251877	252815	320.5
Arthropoda	GCA_905475325.1_PolB1_133	PolB1	GCA_905475325.1	CAJQFY010001090.1	67483	63896	1196	60726	61664	320.6
Arthropoda	GCA_905475325.1_PolB1_72	PolB1	GCA_905475325.1	CAJQFY010001092.1	2698	6414	1239	8478	9587	458.9
Arthropoda	GCA_905475325.1_PolB1_73	PolB1	GCA_905475325.1	CAJQFY010001092.1	754679	758266	1196	760392	761330	320.5
Arthropoda	GCA_905475325.1_PolB1_100	PolB1	GCA_905475325.1	CAJQFY010001102.1	1133406	1129993	1138	1127311	1128249	320.5
Arthropoda	GCA_905475325.1_PolB1_134	PolB1	GCA_905475325.1	CAJQFY010001107.1	7552	3836	1239	666	1775	458.9
Arthropoda	GCA_905475325.1_PolB1_12	PolB1	GCA_905475325.1	CAJQFY010001132.1	573163	576750	1196	578876	579814	317.7
Arthropoda	GCA_905475325.1_PolB1_151	PolB1	GCA_905475325.1	CAJQFY010001136.1	713208	709621	1196	706454	707392	320.5
Arthropoda	GCA_905475325.1_PolB1_139	PolB1	GCA_905475325.1	CAJQFY010001138.1	266262	262546	1239	259372	260481	458.9
Arthropoda	GCA_905475325.1_PolB1_24	PolB1	GCA_905475325.1	CAJQFY010001141.1	77274	73993	1094	70653	71591	320.5
Arthropoda	GCA_905475325.1_PolB1_3	PolB1	GCA_905475325.1	CAJQFY010001145.1	246166	249882	1239	251948	253057	458.9
Arthropoda	GCA_905475325.1_PolB1_127	PolB1	GCA_905475325.1	CAJQFY010001150.1	11720	8004	1239	4830	5939	458.9
Arthropoda	GCA_905475325.1_PolB1_13	PolB1	GCA_905475325.1	CAJQFY010001168.1	122970	119383	1196	129392	132598	44.9
Arthropoda	GCA_905475325.1_PolB1_120	PolB1	GCA_905475325.1	CAJQFY010001169.1	6074	2487	1196	1	312	121.9
Arthropoda	GCA_905475325.1_PolB1_152	PolB1	GCA_905475325.1	CAJQFY010001177.1	498379	501966	1196	508121	509059	320.5
Arthropoda	GCA_905475325.1_PolB1_110	PolB1	GCA_905475325.1	CAJQFY010001186.1	801935	805216	1094	807649	808587	320.5
Arthropoda	GCA_905475325.1_PolB1_7	PolB1	GCA_905475325.1	CAJQFY010001195.1	67214	70801	1196	47537	50005	67.6
Arthropoda	GCA_905475325.1_PolB1_8	PolB1	GCA_905475325.1	CAJQFY010001195.1	506436	502747	1230	499575	500684	454.2
Arthropoda	GCA_905475325.1_PolB1_117	PolB1	GCA_905475325.1	CAJQFY010001196.1	434521	438108	1196	440337	441275	320.5
Arthropoda	GCA_905475325.1_PolB1_62	PolB1	GCA_905475325.1	CAJQFY010001228.1	16516	12929	1196	9755	10693	319.9
Arthropoda	GCA_905475325.1_PolB1_35	PolB1	GCA_905475325.1	CAJQFY010001249.1	38410	41997	1196	44123	45061	319.7
Arthropoda	GCA_905475325.1_PolB1_128	PolB1	GCA_905475325.1	CAJQFY010001255.1	74890	78477	1196	80713	81651	320.5
Arthropoda	GCA_905475325.1_PolB1_25	PolB1	GCA_905475325.1	CAJQFY010001265.1	80250	76663	1196	73599	74537	320.5
Arthropoda	GCA_905475325.1_PolB1_26	PolB1	GCA_905475325.1	CAJQFY010001265.1	179639	176052	1196	156736	160890	37.3
Arthropoda	GCA_905475325.1_PolB1_9	PolB1	GCA_905475325.1	CAJQFY010001266.1	262032	258697	1112	274871	279007	39.4
Arthropoda	GCA_905475325.1_PolB1_153	PolB1	GCA_905475325.1	CAJQFY010001273.1	12396	8680	1239	5510	6619	458.9
Arthropoda	GCA_905475335.1_PolB1_105	PolB1	GCA_905475335.1	CAJQGC010000003.1	1228335	1224790	1182	1218189	1219133	333.6
Arthropoda	GCA_905475335.1_PolB1_106	PolB1	GCA_905475335.1	CAJQGC010000003.1	2801885	2805433	1183	2811122	2812066	333.6
Arthropoda	GCA_905475335.1_PolB1_107	PolB1	GCA_905475335.1	CAJQGC010000003.1	3191650	3188102	1183	3181495	3182439	333.6
Arthropoda	GCA_905475335.1_PolB1_38	PolB1	GCA_905475335.1	CAJQGC010000006.1	1396928	1400476	1183	1406134	1407078	333.6
Arthropoda	GCA_905475335.1_PolB1_135	PolB1	GCA_905475335.1	CAJQGC010000009.1	1554769	1551221	1183	1544622	1545566	332.2
Arthropoda	GCA_905475335.1_PolB1_145	PolB1	GCA_905475335.1	CAJQGC010000010.1	11728	8180	1183	1580	2449	310.1
Arthropoda	GCA_905475335.1_PolB1_4	PolB1	GCA_905475335.1	CAJQGC010000015.1	1591686	1588138	1183	1581537	1582481	333.6
Arthropoda	GCA_905475335.1_PolB1_5	PolB1	GCA_905475335.1	CAJQGC010000015.1	1661409	1657861	1183	1648517	1649461	333.6
Arthropoda	GCA_905475335.1_PolB1_6	PolB1	GCA_905475335.1	CAJQGC010000015.1	4372810	4369262	1183	4362661	4363605	333.6
Arthropoda	GCA_905475335.1_PolB1_7	PolB1	GCA_905475335.1	CAJQGC010000015.1	4745566	4742018	1183	4734061	4735005	333.6
Arthropoda	GCA_905475335.1_PolB1_8	PolB1	GCA_905475335.1	CAJQGC010000015.1	7753823	7751037	929	7743895	7744947	334.9
Arthropoda	GCA_905475335.1_PolB1_115	PolB1	GCA_905475335.1	CAJQGC010000019.1	1839922	1843467	1182	1849124	1850068	333.6
Arthropoda	GCA_905475335.1_PolB1_116	PolB1	GCA_905475335.1	CAJQGC010000019.1	2792380	2788832	1183	2782231	2783175	333.6
Arthropoda	GCA_905475335.1_PolB1_62	PolB1	GCA_905475335.1	CAJQGC010000020.1	248792	245244	1183	238643	239587	333.6
Arthropoda	GCA_905475335.1_PolB1_63	PolB1	GCA_905475335.1	CAJQGC010000020.1	3650361	3646813	1183	3638246	3639190	334.9
Arthropoda	GCA_905475335.1_PolB1_64	PolB1	GCA_905475335.1	CAJQGC010000020.1	4014304	4017852	1183	4020064	4021011	332.2
Arthropoda	GCA_905475335.1_PolB1_65	PolB1	GCA_905475335.1	CAJQGC010000020.1	5096404	5100000	1199	5102296	5103228	323.1
Arthropoda	GCA_905475335.1_PolB1_133	PolB1	GCA_905475335.1	CAJQGC010000024.1	924	4472	1183	10129	11073	333.6
Arthropoda	GCA_905475335.1_PolB1_54	PolB1	GCA_905475335.1	CAJQGC010000027.1	4970637	4974185	1183	4979839	4980783	333.6
Arthropoda	GCA_905475335.1_PolB1_55	PolB1	GCA_905475335.1	CAJQGC010000027.1	5130642	5127130	1171	5120289	5121260	322.9
Arthropoda	GCA_905475335.1_PolB1_56	PolB1	GCA_905475335.1	CAJQGC010000027.1	5706701	5703153	1183	5696551	5697495	333.6
Arthropoda	GCA_905475335.1_PolB1_95	PolB1	GCA_905475335.1	CAJQGC010000028.1	139144	135560	1195	124501	125553	331.5
Arthropoda	GCA_905475335.1_PolB1_96	PolB1	GCA_905475335.1	CAJQGC010000028.1	1788875	1792423	1183	1803135	1804079	333.6
Arthropoda	GCA_905475335.1_PolB1_117	PolB1	GCA_905475335.1	CAJQGC010000030.1	2572153	2568605	1183	2562006	2562950	333.6
Arthropoda	GCA_905475335.1_PolB1_118	PolB1	GCA_905475335.1	CAJQGC010000030.1	5099260	5102808	1183	5108466	5109410	333.6
Arthropoda	GCA_905475335.1_PolB1_136	PolB1	GCA_905475335.1	CAJQGC010000031.1	1084554	1081054	1167	1070758	1071810	332.4
Arthropoda	GCA_905475335.1_PolB1_44	PolB1	GCA_905475335.1	CAJQGC010000034.1	1147786	1144238	1183	1137633	1138577	333.6
Arthropoda	GCA_905475335.1_PolB1_151	PolB1	GCA_905475335.1	CAJQGC010000038.1	309084	312632	1183	318289	319233	333.6
Arthropoda	GCA_905475335.1_PolB1_45	PolB1	GCA_905475335.1	CAJQGC010000039.1	660840	664388	1183	670044	670988	333.6
Arthropoda	GCA_905475335.1_PolB1_152	PolB1	GCA_905475335.1	CAJQGC010000040.1	1251853	1255407	1185	1261064	1262008	333.6
Arthropoda	GCA_905475335.1_PolB1_153	PolB1	GCA_905475335.1	CAJQGC010000040.1	1711512	1708576	979	1713730	1714674	333.6
Arthropoda	GCA_905475335.1_PolB1_154	PolB1	GCA_905475335.1	CAJQGC010000040.1	1723905	1720522	1128	1713730	1714674	333.6
Arthropoda	GCA_905475335.1_PolB1_146	PolB1	GCA_905475335.1	CAJQGC010000041.1	2425372	2428920	1183	2437121	2438065	333.6
Arthropoda	GCA_905475335.1_PolB1_147	PolB1	GCA_905475335.1	CAJQGC010000043.1	574942	577971	1010	583628	584572	333.6
Arthropoda	GCA_905475335.1_PolB1_114	PolB1	GCA_905475335.1	CAJQGC010000048.1	219549	216001	1183	207553	208497	333.6
Arthropoda	GCA_905475335.1_PolB1_9	PolB1	GCA_905475335.1	CAJQGC010000050.1	580913	577383	1177	570842	571894	331.6
Arthropoda	GCA_905475335.1_PolB1_10	PolB1	GCA_905475335.1	CAJQGC010000050.1	2314392	2317940	1183	2323601	2324545	333.6
Arthropoda	GCA_905475335.1_PolB1_11	PolB1	GCA_905475335.1	CAJQGC010000050.1	2498114	2501662	1183	2507318	2508262	333.6
Arthropoda	GCA_905475335.1_PolB1_12	PolB1	GCA_905475335.1	CAJQGC010000050.1	3183583	3180035	1183	3173435	3174379	333.6
Arthropoda	GCA_905475335.1_PolB1_13	PolB1	GCA_905475335.1	CAJQGC010000050.1	3450974	3454522	1183	3469878	3473114	45.9
Arthropoda	GCA_905475335.1_PolB1_80	PolB1	GCA_905475335.1	CAJQGC010000054.1	1428613	1425074	1180	1418564	1419616	329.5
Arthropoda	GCA_905475335.1_PolB1_39	PolB1	GCA_905475335.1	CAJQGC010000056.1	14873	11325	1183	4724	5668	333.6
Arthropoda	GCA_905475335.1_PolB1_40	PolB1	GCA_905475335.1	CAJQGC010000056.1	1234051	1237113	1021	1245193	1246137	333.9
Arthropoda	GCA_905475335.1_PolB1_119	PolB1	GCA_905475335.1	CAJQGC010000057.1	2503631	2500848	928	2494247	2495191	333.6
Arthropoda	GCA_905475335.1_PolB1_14	PolB1	GCA_905475335.1	CAJQGC010000058.1	2798026	2794730	1099	2786977	2788029	331.5
Arthropoda	GCA_905475335.1_PolB1_15	PolB1	GCA_905475335.1	CAJQGC010000058.1	3157218	3153670	1183	3147068	3148012	328.9
Arthropoda	GCA_905475335.1_PolB1_83	PolB1	GCA_905475335.1	CAJQGC010000059.1	496170	499718	1183	505376	506320	333.6
Arthropoda	GCA_905475335.1_PolB1_84	PolB1	GCA_905475335.1	CAJQGC010000059.1	1068499	1072047	1183	1077705	1078649	333.6
Arthropoda	GCA_905475335.1_PolB1_46	PolB1	GCA_905475335.1	CAJQGC010000061.1	984061	980513	1183	973912	974856	333.6
Arthropoda	GCA_905475335.1_PolB1_33	PolB1	GCA_905475335.1	CAJQGC010000065.1	2629266	2625754	1171	2618481	2619452	323
Arthropoda	GCA_905475335.1_PolB1_58	PolB1	GCA_905475335.1	CAJQGC010000066.1	187443	183895	1183	177295	178239	331.6
Arthropoda	GCA_905475335.1_PolB1_59	PolB1	GCA_905475335.1	CAJQGC010000066.1	2291357	2294905	1183	2300566	2301510	333.6
Arthropoda	GCA_905475335.1_PolB1_137	PolB1	GCA_905475335.1	CAJQGC010000067.1	203890	206889	1000	212546	213490	333.6
Arthropoda	GCA_905475335.1_PolB1_21	PolB1	GCA_905475335.1	CAJQGC010000068.1	2341353	2344937	1195	2351359	2352411	331.5
Arthropoda	GCA_905475335.1_PolB1_26	PolB1	GCA_905475335.1	CAJQGC010000071.1	537139	533573	1189	527211	528263	334.9
Arthropoda	GCA_905475335.1_PolB1_27	PolB1	GCA_905475335.1	CAJQGC010000071.1	5219147	5222695	1183	5228352	5229296	333.6
Arthropoda	GCA_905475335.1_PolB1_47	PolB1	GCA_905475335.1	CAJQGC010000072.1	4999605	4996057	1183	4989456	4990400	333.6
Arthropoda	GCA_905475335.1_PolB1_138	PolB1	GCA_905475335.1	CAJQGC010000073.1	249537	245989	1183	239382	240326	333.6
Arthropoda	GCA_905475335.1_PolB1_120	PolB1	GCA_905475335.1	CAJQGC010000074.1	605511	609059	1183	614714	615658	333.6
Arthropoda	GCA_905475335.1_PolB1_149	PolB1	GCA_905475335.1	CAJQGC010000075.1	940917	937369	1183	930773	931639	313.5
Arthropoda	GCA_905475335.1_PolB1_155	PolB1	GCA_905475335.1	CAJQGC010000076.1	123663	120115	1183	113646	114458	283.5
Arthropoda	GCA_905475335.1_PolB1_156	PolB1	GCA_905475335.1	CAJQGC010000076.1	3795180	3798728	1183	3804362	3805306	333.6
Arthropoda	GCA_905475335.1_PolB1_157	PolB1	GCA_905475335.1	CAJQGC010000076.1	4358349	4354801	1183	4348200	4349144	333.6
Arthropoda	GCA_905475335.1_PolB1_158	PolB1	GCA_905475335.1	CAJQGC010000076.1	4532482	4536030	1183	4541687	4542631	333.6
Arthropoda	GCA_905475335.1_PolB1_159	PolB1	GCA_905475335.1	CAJQGC010000077.1	1942258	1945806	1183	1951463	1952407	333.6
Arthropoda	GCA_905475335.1_PolB1_113	PolB1	GCA_905475335.1	CAJQGC010000079.1	1487599	1484051	1183	1477486	1478394	325.4
Arthropoda	GCA_905475335.1_PolB1_66	PolB1	GCA_905475335.1	CAJQGC010000080.1	1839688	1836146	1181	1829882	1830481	222.3
Arthropoda	GCA_905475335.1_PolB1_48	PolB1	GCA_905475335.1	CAJQGC010000082.1	309645	313193	1183	320594	323878	40.2
Arthropoda	GCA_905475335.1_PolB1_100	PolB1	GCA_905475335.1	CAJQGC010000086.1	112035	108487	1183	101887	102831	333.6
Arthropoda	GCA_905475335.1_PolB1_101	PolB1	GCA_905475335.1	CAJQGC010000086.1	947892	944278	1205	936770	937822	331.5
Arthropoda	GCA_905475335.1_PolB1_102	PolB1	GCA_905475335.1	CAJQGC010000086.1	2666715	2670299	1195	2676713	2677765	331.5
Arthropoda	GCA_905475335.1_PolB1_103	PolB1	GCA_905475335.1	CAJQGC010000086.1	3511569	3508021	1183	3501415	3502359	333.6
Arthropoda	GCA_905475335.1_PolB1_67	PolB1	GCA_905475335.1	CAJQGC010000090.1	2173187	2176735	1183	2182412	2183356	333.4
Arthropoda	GCA_905475335.1_PolB1_68	PolB1	GCA_905475335.1	CAJQGC010000090.1	3168650	3172198	1183	3148835	3149719	57.3
Arthropoda	GCA_905475335.1_PolB1_69	PolB1	GCA_905475335.1	CAJQGC010000095.1	214989	211393	1199	208164	209096	322.6
Arthropoda	GCA_905475335.1_PolB1_60	PolB1	GCA_905475335.1	CAJQGC010000099.1	2139483	2143031	1183	2148686	2149630	333.6
Arthropoda	GCA_905475335.1_PolB1_1	PolB1	GCA_905475335.1	CAJQGC010000100.1	348638	352186	1183	335988	337880	78.9
Arthropoda	GCA_905475335.1_PolB1_85	PolB1	GCA_905475335.1	CAJQGC010000104.1	1333204	1329674	1177	1320144	1320941	245.4
Arthropoda	GCA_905475335.1_PolB1_134	PolB1	GCA_905475335.1	CAJQGC010000105.1	998760	1002299	1180	1008715	1009767	331.5
Arthropoda	GCA_905475335.1_PolB1_70	PolB1	GCA_905475335.1	CAJQGC010000106.1	2089649	2093197	1183	2098854	2099798	331.6
Arthropoda	GCA_905475335.1_PolB1_143	PolB1	GCA_905475335.1	CAJQGC010000109.1	422932	419384	1183	412807	413751	333.6
Arthropoda	GCA_905475335.1_PolB1_129	PolB1	GCA_905475335.1	CAJQGC010000110.1	1575801	1579067	1089	1582339	1583427	452
Arthropoda	GCA_905475335.1_PolB1_130	PolB1	GCA_905475335.1	CAJQGC010000110.1	2475705	2472163	1181	2465903	2466856	339.8
Arthropoda	GCA_905475335.1_PolB1_121	PolB1	GCA_905475335.1	CAJQGC010000111.1	309732	313280	1183	318937	319881	333.6
Arthropoda	GCA_905475335.1_PolB1_122	PolB1	GCA_905475335.1	CAJQGC010000111.1	3350571	3353363	931	3359020	3359964	333.6
Arthropoda	GCA_905475335.1_PolB1_123	PolB1	GCA_905475335.1	CAJQGC010000111.1	5582877	5579347	1177	5572807	5573859	331.6
Arthropoda	GCA_905475335.1_PolB1_49	PolB1	GCA_905475335.1	CAJQGC010000113.1	1379232	1375684	1183	1369082	1370026	333.6
Arthropoda	GCA_905475335.1_PolB1_50	PolB1	GCA_905475335.1	CAJQGC010000113.1	5611358	5614954	1199	5618340	5619272	323.6
Arthropoda	GCA_905475335.1_PolB1_124	PolB1	GCA_905475335.1	CAJQGC010000121.1	1338941	1342489	1183	1348195	1349139	333.6
Arthropoda	GCA_905475335.1_PolB1_125	PolB1	GCA_905475335.1	CAJQGC010000121.1	3814729	3818277	1183	3823934	3824878	333.6
Arthropoda	GCA_905475335.1_PolB1_104	PolB1	GCA_905475335.1	CAJQGC010000122.1	1779797	1783603	1269	1785748	1786686	314.2
Arthropoda	GCA_905475335.1_PolB1_75	PolB1	GCA_905475335.1	CAJQGC010000131.1	234915	231367	1183	224766	225710	331.6
Arthropoda	GCA_905475335.1_PolB1_108	PolB1	GCA_905475335.1	CAJQGC010000133.1	9841	6293	1183	2	415	110.6
Arthropoda	GCA_905475335.1_PolB1_81	PolB1	GCA_905475335.1	CAJQGC010000134.1	2361	5909	1183	21427	24801	34.7
Arthropoda	GCA_905475335.1_PolB1_82	PolB1	GCA_905475335.1	CAJQGC010000134.1	39961	37031	977	26440	27063	49.1
Arthropoda	GCA_905475335.1_PolB1_36	PolB1	GCA_905475335.1	CAJQGC010000135.1	262748	259200	1183	252598	253542	333.6
Arthropoda	GCA_905475335.1_PolB1_37	PolB1	GCA_905475335.1	CAJQGC010000135.1	1180726	1184022	1099	1189605	1190657	334.4
Arthropoda	GCA_905475335.1_PolB1_34	PolB1	GCA_905475335.1	CAJQGC010000137.1	2945870	2942322	1183	2935721	2936665	333.6
Arthropoda	GCA_905475335.1_PolB1_52	PolB1	GCA_905475335.1	CAJQGC010000139.1	1460676	1464224	1183	1469881	1470825	333.6
Arthropoda	GCA_905475335.1_PolB1_53	PolB1	GCA_905475335.1	CAJQGC010000139.1	2291527	2287979	1183	2281374	2282318	333.6
Arthropoda	GCA_905475335.1_PolB1_16	PolB1	GCA_905475335.1	CAJQGC010000140.1	413397	409849	1183	403250	404194	333.6
Arthropoda	GCA_905475335.1_PolB1_126	PolB1	GCA_905475335.1	CAJQGC010000143.1	945369	948908	1180	954406	955410	333.9
Arthropoda	GCA_905475335.1_PolB1_28	PolB1	GCA_905475335.1	CAJQGC010000148.1	334179	336932	918	344828	345880	331.5
Arthropoda	GCA_905475335.1_PolB1_71	PolB1	GCA_905475335.1	CAJQGC010000150.1	1045035	1048583	1183	1063329	1067321	61.2
Arthropoda	GCA_905475335.1_PolB1_72	PolB1	GCA_905475335.1	CAJQGC010000150.1	1727745	1724197	1183	1717598	1718542	333.6
Arthropoda	GCA_905475335.1_PolB1_73	PolB1	GCA_905475335.1	CAJQGC010000150.1	2118084	2120930	949	2126593	2127537	331.9
Arthropoda	GCA_905475335.1_PolB1_109	PolB1	GCA_905475335.1	CAJQGC010000152.1	588767	592315	1183	597972	598916	333.6
Arthropoda	GCA_905475335.1_PolB1_29	PolB1	GCA_905475335.1	CAJQGC010000155.1	2160292	2156744	1183	2150143	2151087	331.6
Arthropoda	GCA_905475335.1_PolB1_35	PolB1	GCA_905475335.1	CAJQGC010000157.1	2504398	2507946	1183	2513604	2514548	333.6
Arthropoda	GCA_905475335.1_PolB1_139	PolB1	GCA_905475335.1	CAJQGC010000159.1	2377920	2374381	1180	2367864	2368916	329.5
Arthropoda	GCA_905475335.1_PolB1_127	PolB1	GCA_905475335.1	CAJQGC010000160.1	592843	589304	1180	583216	583839	190.7
Arthropoda	GCA_905475335.1_PolB1_128	PolB1	GCA_905475335.1	CAJQGC010000160.1	697922	701470	1183	707126	708070	333.6
Arthropoda	GCA_905475335.1_PolB1_86	PolB1	GCA_905475335.1	CAJQGC010000161.1	4450	7998	1183	13657	14601	333.6
Arthropoda	GCA_905475335.1_PolB1_89	PolB1	GCA_905475335.1	CAJQGC010000162.1	1250069	1246521	1183	1239920	1240864	333.6
Arthropoda	GCA_905475335.1_PolB1_17	PolB1	GCA_905475335.1	CAJQGC010000171.1	542396	545944	1183	551601	552545	333.6
Arthropoda	GCA_905475335.1_PolB1_131	PolB1	GCA_905475335.1	CAJQGC010000172.1	1605482	1609030	1183	1614687	1615631	333.6
Arthropoda	GCA_905475335.1_PolB1_57	PolB1	GCA_905475335.1	CAJQGC010000174.1	2521106	2517558	1183	2510957	2511901	333.6
Arthropoda	GCA_905475335.1_PolB1_76	PolB1	GCA_905475335.1	CAJQGC010000175.1	1539347	1542895	1183	1548552	1549496	331.6
Arthropoda	GCA_905475335.1_PolB1_18	PolB1	GCA_905475335.1	CAJQGC010000181.1	54098	57628	1177	63090	64142	331.6
Arthropoda	GCA_905475335.1_PolB1_19	PolB1	GCA_905475335.1	CAJQGC010000181.1	1189930	1193478	1183	1199135	1200079	331.6
Arthropoda	GCA_905475335.1_PolB1_61	PolB1	GCA_905475335.1	CAJQGC010000182.1	548758	545228	1177	538714	539766	331.6
Arthropoda	GCA_905475335.1_PolB1_160	PolB1	GCA_905475335.1	CAJQGC010000189.1	584119	587667	1183	593324	594268	333.6
Arthropoda	GCA_905475335.1_PolB1_90	PolB1	GCA_905475335.1	CAJQGC010000191.1	343684	340136	1183	333535	334479	333.6
Arthropoda	GCA_905475335.1_PolB1_51	PolB1	GCA_905475335.1	CAJQGC010000194.1	200472	196873	1200	189420	190472	331.5
Arthropoda	GCA_905475335.1_PolB1_161	PolB1	GCA_905475335.1	CAJQGC010000199.1	378959	375411	1183	368810	369754	333.6
Arthropoda	GCA_905475335.1_PolB1_74	PolB1	GCA_905475335.1	CAJQGC010000205.1	172508	176056	1183	181706	182650	333.6
Arthropoda	GCA_905475335.1_PolB1_77	PolB1	GCA_905475335.1	CAJQGC010000211.1	943395	946943	1183	952600	953544	333.6
Arthropoda	GCA_905475335.1_PolB1_22	PolB1	GCA_905475335.1	CAJQGC010000213.1	50270	53818	1183	59475	60419	333.6
Arthropoda	GCA_905475335.1_PolB1_43	PolB1	GCA_905475335.1	CAJQGC010000221.1	383554	387102	1183	392761	393705	332.4
Arthropoda	GCA_905475335.1_PolB1_91	PolB1	GCA_905475335.1	CAJQGC010000224.1	193029	196577	1183	202245	203189	333.6
Arthropoda	GCA_905475335.1_PolB1_23	PolB1	GCA_905475335.1	CAJQGC010000225.1	1830177	1826611	1189	1815893	1816945	333.2
Arthropoda	GCA_905475335.1_PolB1_2	PolB1	GCA_905475335.1	CAJQGC010000242.1	98079	101627	1183	107284	108228	333.6
Arthropoda	GCA_905475335.1_PolB1_30	PolB1	GCA_905475335.1	CAJQGC010000252.1	254988	258536	1183	264194	265138	333.6
Arthropoda	GCA_905475335.1_PolB1_132	PolB1	GCA_905475335.1	CAJQGC010000261.1	14615	17344	910	26518	27462	333.6
Arthropoda	GCA_905475335.1_PolB1_150	PolB1	GCA_905475335.1	CAJQGC010000262.1	294784	291236	1183	284636	285580	333.6
Arthropoda	GCA_905475335.1_PolB1_24	PolB1	GCA_905475335.1	CAJQGC010000278.1	131869	135417	1183	141074	142018	333.6
Arthropoda	GCA_905475335.1_PolB1_140	PolB1	GCA_905475335.1	CAJQGC010000286.1	192625	189083	1181	182823	183776	339.8
Arthropoda	GCA_905475335.1_PolB1_87	PolB1	GCA_905475335.1	CAJQGC010000304.1	180523	183723	1067	190473	191444	322.7
Arthropoda	GCA_905475335.1_PolB1_88	PolB1	GCA_905475335.1	CAJQGC010000304.1	221782	225708	1309	208013	210496	45.5
Arthropoda	GCA_905475335.1_PolB1_25	PolB1	GCA_905475335.1	CAJQGC010000322.1	186676	190224	1183	196375	196824	178.5
Arthropoda	GCA_905475335.1_PolB1_110	PolB1	GCA_905475335.1	CAJQGC010000371.1	8355	11627	1091	17559	18503	333.6
Arthropoda	GCA_905475335.1_PolB1_92	PolB1	GCA_905475335.1	CAJQGC010000420.1	1817160	1820708	1183	1826365	1827309	333.6
Arthropoda	GCA_905475335.1_PolB1_93	PolB1	GCA_905475335.1	CAJQGC010000420.1	2036399	2039905	1169	2047854	2048849	315.3
Arthropoda	GCA_905475335.1_PolB1_94	PolB1	GCA_905475335.1	CAJQGC010000420.1	2811772	2815320	1183	2820977	2821921	333.6
Arthropoda	GCA_905475335.1_PolB1_97	PolB1	GCA_905475335.1	CAJQGC010000421.1	75214	71756	1153	63236	64111	280.5
Arthropoda	GCA_905475335.1_PolB1_98	PolB1	GCA_905475335.1	CAJQGC010000421.1	2333762	2337310	1183	2342965	2343909	333.6
Arthropoda	GCA_905475335.1_PolB1_99	PolB1	GCA_905475335.1	CAJQGC010000421.1	10921794	10918246	1183	10911646	10912590	333.6
Arthropoda	GCA_905475335.1_PolB1_41	PolB1	GCA_905475335.1	CAJQGC010000422.1	1144661	1141113	1183	1134509	1135453	333.6
Arthropoda	GCA_905475335.1_PolB1_42	PolB1	GCA_905475335.1	CAJQGC010000422.1	1252180	1248632	1183	1242033	1242977	297.4
Arthropoda	GCA_905475335.1_PolB1_141	PolB1	GCA_905475335.1	CAJQGC010000428.1	1735860	1732312	1183	1752513	1753457	333.6
Arthropoda	GCA_905475335.1_PolB1_142	PolB1	GCA_905475335.1	CAJQGC010000428.1	1743310	1746858	1183	1752513	1753457	333.6
Arthropoda	GCA_905475335.1_PolB1_3	PolB1	GCA_905475335.1	CAJQGC010000430.1	8525	12073	1183	17730	18674	333.6
Arthropoda	GCA_905475335.1_PolB1_148	PolB1	GCA_905475335.1	CAJQGC010000431.1	2267732	2264184	1183	2257579	2258523	333.6
Arthropoda	GCA_905475335.1_PolB1_144	PolB1	GCA_905475335.1	CAJQGC010000440.1	841	4389	1183	10046	10990	333.6
Arthropoda	GCA_905475335.1_PolB1_111	PolB1	GCA_905475335.1	CAJQGC010000441.1	115466	111918	1183	124958	126670	65.2
Arthropoda	GCA_905475335.1_PolB1_31	PolB1	GCA_905475335.1	CAJQGC010000444.1	14242	10694	1183	4093	5037	333.6
Arthropoda	GCA_905475335.1_PolB1_78	PolB1	GCA_905475335.1	CAJQGC010000455.1	113302	116562	1087	123433	124017	156.7
Arthropoda	GCA_905475335.1_PolB1_79	PolB1	GCA_905475335.1	CAJQGC010000455.1	1133474	1137022	1183	1142679	1143623	333.6
Arthropoda	GCA_905475335.1_PolB1_32	PolB1	GCA_905475335.1	CAJQGC010000463.1	104915	108463	1183	114121	115065	331.6
Arthropoda	GCA_905475335.1_PolB1_20	PolB1	GCA_905475335.1	CAJQGC010000465.1	12572	9024	1183	2423	3367	333.6
Arthropoda	GCA_905475335.1_PolB1_112	PolB1	GCA_905475335.1	CAJQGC010000467.1	5084	8632	1183	14289	15233	333.6
Arthropoda	GCA_905475355.1_PolB1_32	PolB1	GCA_905475355.1	FR997794.1	3350791	3347075	1239	3343901	3345010	457.4
Arthropoda	GCA_905475355.1_PolB1_33	PolB1	GCA_905475355.1	FR997794.1	7106698	7110285	1196	7112411	7113349	318
Arthropoda	GCA_905475355.1_PolB1_34	PolB1	GCA_905475355.1	FR997794.1	7226688	7223101	1196	7219934	7220872	320.5
Arthropoda	GCA_905475355.1_PolB1_35	PolB1	GCA_905475355.1	FR997794.1	9299322	9295606	1239	9292433	9293542	458.9
Arthropoda	GCA_905475355.1_PolB1_36	PolB1	GCA_905475355.1	FR997794.1	22846755	22850471	1239	22852536	22853645	458.9
Arthropoda	GCA_905475355.1_PolB1_37	PolB1	GCA_905475355.1	FR997794.1	23154918	23158505	1196	23160601	23161539	320.5
Arthropoda	GCA_905475355.1_PolB1_17	PolB1	GCA_905475355.1	FR997795.1	2502448	2499059	1130	2495688	2496626	320.1
Arthropoda	GCA_905475355.1_PolB1_18	PolB1	GCA_905475355.1	FR997795.1	5598592	5602308	1239	5604375	5605484	458.9
Arthropoda	GCA_905475355.1_PolB1_19	PolB1	GCA_905475355.1	FR997795.1	5999273	5995686	1196	5992622	5993560	320.5
Arthropoda	GCA_905475355.1_PolB1_20	PolB1	GCA_905475355.1	FR997795.1	12167790	12164074	1239	12160901	12162010	458.9
Arthropoda	GCA_905475355.1_PolB1_21	PolB1	GCA_905475355.1	FR997795.1	14822323	14818736	1196	14815672	14816610	320.5
Arthropoda	GCA_905475355.1_PolB1_22	PolB1	GCA_905475355.1	FR997795.1	18642046	18645633	1196	18655704	18656642	320.5
Arthropoda	GCA_905475355.1_PolB1_23	PolB1	GCA_905475355.1	FR997795.1	20157377	20153790	1196	20150726	20151664	318
Arthropoda	GCA_905475355.1_PolB1_1	PolB1	GCA_905475355.1	FR997796.1	2577185	2573469	1239	2570295	2571404	458.9
Arthropoda	GCA_905475355.1_PolB1_2	PolB1	GCA_905475355.1	FR997796.1	2998970	3002557	1196	3004786	3005724	320.5
Arthropoda	GCA_905475355.1_PolB1_3	PolB1	GCA_905475355.1	FR997796.1	11702027	11698440	1196	11695270	11696208	320.5
Arthropoda	GCA_905475355.1_PolB1_4	PolB1	GCA_905475355.1	FR997796.1	17595897	17599484	1196	17601624	17602562	320.5
Arthropoda	GCA_905475355.1_PolB1_5	PolB1	GCA_905475355.1	FR997796.1	21577681	21580962	1094	21583395	21584333	320.5
Arthropoda	GCA_905475355.1_PolB1_6	PolB1	GCA_905475355.1	FR997797.1	6179098	6175382	1239	6172208	6173317	458.9
Arthropoda	GCA_905475355.1_PolB1_7	PolB1	GCA_905475355.1	FR997797.1	10340802	10344518	1239	10346584	10347693	458.9
Arthropoda	GCA_905475355.1_PolB1_8	PolB1	GCA_905475355.1	FR997797.1	14742191	14745778	1196	14748014	14748952	319.9
Arthropoda	GCA_905475355.1_PolB1_24	PolB1	GCA_905475355.1	FR997798.1	251738	248151	1196	245087	246025	318
Arthropoda	GCA_905475355.1_PolB1_25	PolB1	GCA_905475355.1	FR997798.1	9514631	9510912	1240	9507738	9508847	455.2
Arthropoda	GCA_905475355.1_PolB1_26	PolB1	GCA_905475355.1	FR997798.1	11277436	11273849	1196	11270795	11271733	320.5
Arthropoda	GCA_905475355.1_PolB1_27	PolB1	GCA_905475355.1	FR997798.1	12516584	12512868	1239	12509694	12510803	458.9
Arthropoda	GCA_905475355.1_PolB1_108	PolB1	GCA_905475355.1	FR997799.1	319244	315657	1196	312623	313561	320.5
Arthropoda	GCA_905475355.1_PolB1_109	PolB1	GCA_905475355.1	FR997799.1	954991	958578	1196	960704	961642	319.1
Arthropoda	GCA_905475355.1_PolB1_110	PolB1	GCA_905475355.1	FR997799.1	3340493	3344209	1239	3346275	3347384	458.9
Arthropoda	GCA_905475355.1_PolB1_111	PolB1	GCA_905475355.1	FR997799.1	7916200	7912613	1196	7909549	7910487	320.5
Arthropoda	GCA_905475355.1_PolB1_112	PolB1	GCA_905475355.1	FR997799.1	9548755	9552342	1196	9554571	9555509	320.5
Arthropoda	GCA_905475355.1_PolB1_113	PolB1	GCA_905475355.1	FR997799.1	12724072	12720485	1196	12717407	12718345	320.5
Arthropoda	GCA_905475355.1_PolB1_114	PolB1	GCA_905475355.1	FR997799.1	16133521	16137108	1196	16142028	16142966	320.5
Arthropoda	GCA_905475355.1_PolB1_115	PolB1	GCA_905475355.1	FR997799.1	16542081	16545668	1196	16547794	16548732	320.5
Arthropoda	GCA_905475355.1_PolB1_116	PolB1	GCA_905475355.1	FR997799.1	16635610	16632329	1094	16628958	16629896	320.5
Arthropoda	GCA_905475355.1_PolB1_85	PolB1	GCA_905475355.1	FR997800.1	18581993	18578580	1138	18567497	18570721	46.3
Arthropoda	GCA_905475355.1_PolB1_86	PolB1	GCA_905475355.1	FR997801.1	3761940	3765527	1196	3770515	3771453	320.5
Arthropoda	GCA_905475355.1_PolB1_87	PolB1	GCA_905475355.1	FR997801.1	4138093	4134512	1194	4131338	4132276	320.5
Arthropoda	GCA_905475355.1_PolB1_88	PolB1	GCA_905475355.1	FR997801.1	5280537	5276950	1196	5273916	5274854	320.5
Arthropoda	GCA_905475355.1_PolB1_89	PolB1	GCA_905475355.1	FR997801.1	9968808	9972089	1094	9976211	9977149	320.5
Arthropoda	GCA_905475355.1_PolB1_90	PolB1	GCA_905475355.1	FR997801.1	15878032	15874439	1198	15867928	15868530	213.5
Arthropoda	GCA_905475355.1_PolB1_91	PolB1	GCA_905475355.1	FR997801.1	16928711	16925565	1049	16922441	16923379	320.5
Arthropoda	GCA_905475355.1_PolB1_92	PolB1	GCA_905475355.1	FR997801.1	17316686	17313099	1196	17310035	17310973	320.5
Arthropoda	GCA_905475355.1_PolB1_136	PolB1	GCA_905475355.1	FR997802.1	6246241	6249957	1239	6252022	6253131	458.9
Arthropoda	GCA_905475355.1_PolB1_137	PolB1	GCA_905475355.1	FR997802.1	8259604	8256341	1088	8253307	8254245	320.5
Arthropoda	GCA_905475355.1_PolB1_138	PolB1	GCA_905475355.1	FR997802.1	18110270	18106683	1196	18103619	18104557	319.8
Arthropoda	GCA_905475355.1_PolB1_139	PolB1	GCA_905475355.1	FR997802.1	18965574	18961987	1196	18980303	18982441	66.4
Arthropoda	GCA_905475355.1_PolB1_38	PolB1	GCA_905475355.1	FR997803.1	2151215	2154802	1196	2156928	2157866	320.5
Arthropoda	GCA_905475355.1_PolB1_39	PolB1	GCA_905475355.1	FR997803.1	2549120	2552707	1196	2554833	2555771	320.5
Arthropoda	GCA_905475355.1_PolB1_40	PolB1	GCA_905475355.1	FR997803.1	2807907	2811494	1196	2813723	2814661	320.5
Arthropoda	GCA_905475355.1_PolB1_41	PolB1	GCA_905475355.1	FR997803.1	3515000	3511413	1196	3508239	3509177	320.5
Arthropoda	GCA_905475355.1_PolB1_42	PolB1	GCA_905475355.1	FR997803.1	3969986	3973702	1239	3975767	3976876	458.9
Arthropoda	GCA_905475355.1_PolB1_146	PolB1	GCA_905475355.1	FR997804.1	3609455	3613042	1196	3615168	3616106	320.5
Arthropoda	GCA_905475355.1_PolB1_147	PolB1	GCA_905475355.1	FR997804.1	5456380	5452664	1239	5449489	5450598	458.9
Arthropoda	GCA_905475355.1_PolB1_148	PolB1	GCA_905475355.1	FR997804.1	7938951	7935937	1005	7932903	7933841	320.2
Arthropoda	GCA_905475355.1_PolB1_149	PolB1	GCA_905475355.1	FR997804.1	18171621	18175208	1196	18177440	18178378	320.5
Arthropoda	GCA_905475355.1_PolB1_150	PolB1	GCA_905475355.1	FR997804.1	18421989	18425576	1196	18427702	18428640	320.5
Arthropoda	GCA_905475355.1_PolB1_93	PolB1	GCA_905475355.1	FR997805.1	2555372	2551785	1196	2548751	2549689	320.5
Arthropoda	GCA_905475355.1_PolB1_94	PolB1	GCA_905475355.1	FR997805.1	3481757	3478170	1196	3475106	3476044	320.5
Arthropoda	GCA_905475355.1_PolB1_95	PolB1	GCA_905475355.1	FR997805.1	7121189	7117602	1196	7110477	7111415	320.5
Arthropoda	GCA_905475355.1_PolB1_96	PolB1	GCA_905475355.1	FR997805.1	7345773	7342186	1196	7322907	7326086	55.4
Arthropoda	GCA_905475355.1_PolB1_97	PolB1	GCA_905475355.1	FR997805.1	7423709	7420122	1196	7417088	7418026	320.5
Arthropoda	GCA_905475355.1_PolB1_98	PolB1	GCA_905475355.1	FR997805.1	10925908	10922321	1196	10919257	10920195	317.7
Arthropoda	GCA_905475355.1_PolB1_117	PolB1	GCA_905475355.1	FR997806.1	739429	735842	1196	748925	752977	56.1
Arthropoda	GCA_905475355.1_PolB1_118	PolB1	GCA_905475355.1	FR997806.1	4080321	4076605	1239	4073431	4074540	458.9
Arthropoda	GCA_905475355.1_PolB1_119	PolB1	GCA_905475355.1	FR997806.1	10790822	10794409	1196	10796534	10797472	320.5
Arthropoda	GCA_905475355.1_PolB1_120	PolB1	GCA_905475355.1	FR997806.1	11176110	11178947	946	11181073	11182011	320.5
Arthropoda	GCA_905475355.1_PolB1_121	PolB1	GCA_905475355.1	FR997806.1	11950374	11953961	1196	11943629	11947723	36.8
Arthropoda	GCA_905475355.1_PolB1_122	PolB1	GCA_905475355.1	FR997806.1	14414906	14411319	1196	14408285	14409223	320.5
Arthropoda	GCA_905475355.1_PolB1_123	PolB1	GCA_905475355.1	FR997807.1	1214700	1218287	1196	1220413	1221351	320.5
Arthropoda	GCA_905475355.1_PolB1_124	PolB1	GCA_905475355.1	FR997807.1	2405031	2408618	1196	2410850	2411788	320.1
Arthropoda	GCA_905475355.1_PolB1_125	PolB1	GCA_905475355.1	FR997807.1	4100393	4096806	1196	4093639	4094577	320.5
Arthropoda	GCA_905475355.1_PolB1_126	PolB1	GCA_905475355.1	FR997807.1	5849542	5845916	1209	5842852	5843790	320.5
Arthropoda	GCA_905475355.1_PolB1_127	PolB1	GCA_905475355.1	FR997807.1	10093370	10097086	1239	10099151	10100260	458.9
Arthropoda	GCA_905475355.1_PolB1_128	PolB1	GCA_905475355.1	FR997807.1	11009881	11006294	1196	10997670	10998779	457.3
Arthropoda	GCA_905475355.1_PolB1_129	PolB1	GCA_905475355.1	FR997807.1	14636761	14633045	1239	14629870	14630979	458.9
Arthropoda	GCA_905475355.1_PolB1_130	PolB1	GCA_905475355.1	FR997807.1	15629848	15633564	1239	15635629	15636738	456.2
Arthropoda	GCA_905475355.1_PolB1_131	PolB1	GCA_905475355.1	FR997807.1	15768180	15771767	1196	15774003	15774941	320.5
Arthropoda	GCA_905475355.1_PolB1_43	PolB1	GCA_905475355.1	FR997808.1	1951627	1947911	1239	1944728	1945846	457.3
Arthropoda	GCA_905475355.1_PolB1_44	PolB1	GCA_905475355.1	FR997808.1	7088737	7085150	1196	7082116	7083054	320.5
Arthropoda	GCA_905475355.1_PolB1_45	PolB1	GCA_905475355.1	FR997808.1	15772277	15775864	1196	15762811	15763749	320.5
Arthropoda	GCA_905475355.1_PolB1_46	PolB1	GCA_905475355.1	FR997808.1	15787395	15784114	1094	15777990	15778928	320.5
Arthropoda	GCA_905475355.1_PolB1_9	PolB1	GCA_905475355.1	FR997809.1	8590541	8594128	1196	8596799	8597737	320.5
Arthropoda	GCA_905475355.1_PolB1_10	PolB1	GCA_905475355.1	FR997809.1	10134299	10137580	1094	10140013	10140951	320.5
Arthropoda	GCA_905475355.1_PolB1_60	PolB1	GCA_905475355.1	FR997810.1	2627533	2623946	1196	2620776	2621714	320.5
Arthropoda	GCA_905475355.1_PolB1_61	PolB1	GCA_905475355.1	FR997810.1	2987930	2990953	1008	2993189	2994127	320.5
Arthropoda	GCA_905475355.1_PolB1_62	PolB1	GCA_905475355.1	FR997810.1	3999807	4003394	1196	4005490	4006428	320.5
Arthropoda	GCA_905475355.1_PolB1_63	PolB1	GCA_905475355.1	FR997810.1	9572966	9569250	1239	9566076	9567185	458.9
Arthropoda	GCA_905475355.1_PolB1_64	PolB1	GCA_905475355.1	FR997810.1	9914107	9911111	999	9907457	9908395	317.1
Arthropoda	GCA_905475355.1_PolB1_65	PolB1	GCA_905475355.1	FR997810.1	13333101	13336520	1140	13340785	13341723	318.9
Arthropoda	GCA_905475355.1_PolB1_66	PolB1	GCA_905475355.1	FR997811.1	2509546	2505959	1196	2502895	2503833	320.5
Arthropoda	GCA_905475355.1_PolB1_67	PolB1	GCA_905475355.1	FR997811.1	6938030	6941746	1239	6943859	6944539	295.6
Arthropoda	GCA_905475355.1_PolB1_68	PolB1	GCA_905475355.1	FR997811.1	8991754	8988167	1196	8985020	8985958	317
Arthropoda	GCA_905475355.1_PolB1_69	PolB1	GCA_905475355.1	FR997811.1	9748226	9744639	1196	9741575	9742513	320.5
Arthropoda	GCA_905475355.1_PolB1_70	PolB1	GCA_905475355.1	FR997811.1	13079330	13082917	1196	13085043	13085981	320.5
Arthropoda	GCA_905475355.1_PolB1_71	PolB1	GCA_905475355.1	FR997811.1	14481439	14477723	1239	14490517	14491494	67
Arthropoda	GCA_905475355.1_PolB1_11	PolB1	GCA_905475355.1	FR997812.1	587186	584214	991	581150	582088	320.5
Arthropoda	GCA_905475355.1_PolB1_12	PolB1	GCA_905475355.1	FR997812.1	786246	789962	1239	792011	793120	458.9
Arthropoda	GCA_905475355.1_PolB1_13	PolB1	GCA_905475355.1	FR997812.1	2927859	2930882	1008	2933118	2934056	320.5
Arthropoda	GCA_905475355.1_PolB1_14	PolB1	GCA_905475355.1	FR997812.1	8556295	8559024	910	8539770	8544155	54.2
Arthropoda	GCA_905475355.1_PolB1_15	PolB1	GCA_905475355.1	FR997812.1	12494525	12498241	1239	12500312	12501421	458.9
Arthropoda	GCA_905475355.1_PolB1_16	PolB1	GCA_905475355.1	FR997812.1	14667171	14670758	1196	14672991	14673929	319.9
Arthropoda	GCA_905475355.1_PolB1_140	PolB1	GCA_905475355.1	FR997813.1	5725896	5729612	1239	5731673	5732782	458.9
Arthropoda	GCA_905475355.1_PolB1_141	PolB1	GCA_905475355.1	FR997813.1	8015963	8012247	1239	8009068	8010177	458.9
Arthropoda	GCA_905475355.1_PolB1_142	PolB1	GCA_905475355.1	FR997813.1	9757270	9760857	1196	9762983	9763921	320.5
Arthropoda	GCA_905475355.1_PolB1_144	PolB1	GCA_905475355.1	FR997813.1	11702060	11698473	1196	11695302	11696240	320.7
Arthropoda	GCA_905475355.1_PolB1_145	PolB1	GCA_905475355.1	FR997813.1	15288279	15291866	1196	15293962	15294426	179.7
Arthropoda	GCA_905475355.1_PolB1_99	PolB1	GCA_905475355.1	FR997814.1	950658	947071	1196	944037	944975	320.5
Arthropoda	GCA_905475355.1_PolB1_100	PolB1	GCA_905475355.1	FR997814.1	1259525	1255938	1196	1252903	1253841	320.5
Arthropoda	GCA_905475355.1_PolB1_101	PolB1	GCA_905475355.1	FR997814.1	3190698	3194285	1196	3172679	3176818	37.2
Arthropoda	GCA_905475355.1_PolB1_102	PolB1	GCA_905475355.1	FR997814.1	11944495	11948211	1239	11950276	11951385	458.9
Arthropoda	GCA_905475355.1_PolB1_72	PolB1	GCA_905475355.1	FR997815.1	1230362	1233802	1147	1236178	1237116	320.5
Arthropoda	GCA_905475355.1_PolB1_73	PolB1	GCA_905475355.1	FR997815.1	5359558	5363145	1196	5365271	5366209	320.5
Arthropoda	GCA_905475355.1_PolB1_74	PolB1	GCA_905475355.1	FR997815.1	8206527	8210243	1239	8212308	8213417	458.9
Arthropoda	GCA_905475355.1_PolB1_75	PolB1	GCA_905475355.1	FR997815.1	9473610	9470023	1196	9466823	9467782	320.3
Arthropoda	GCA_905475355.1_PolB1_76	PolB1	GCA_905475355.1	FR997815.1	11423528	11419941	1196	11416774	11417712	320.5
Arthropoda	GCA_905475355.1_PolB1_77	PolB1	GCA_905475355.1	FR997815.1	11914207	11917923	1239	11919978	11920802	334.3
Arthropoda	GCA_905475355.1_PolB1_78	PolB1	GCA_905475355.1	FR997815.1	14720403	14716816	1196	14713640	14714578	320.5
Arthropoda	GCA_905475355.1_PolB1_132	PolB1	GCA_905475355.1	FR997816.1	3519561	3515974	1196	3499671	3500894	61.5
Arthropoda	GCA_905475355.1_PolB1_133	PolB1	GCA_905475355.1	FR997816.1	3869472	3865885	1196	3862821	3863759	320.8
Arthropoda	GCA_905475355.1_PolB1_134	PolB1	GCA_905475355.1	FR997816.1	10551972	10548385	1196	10536882	10537820	319.8
Arthropoda	GCA_905475355.1_PolB1_135	PolB1	GCA_905475355.1	FR997816.1	10782120	10778533	1196	10775363	10776301	320.5
Arthropoda	GCA_905475355.1_PolB1_28	PolB1	GCA_905475355.1	FR997817.1	567858	571445	1196	573571	574509	320.5
Arthropoda	GCA_905475355.1_PolB1_29	PolB1	GCA_905475355.1	FR997817.1	3464724	3461137	1196	3458073	3459011	320.5
Arthropoda	GCA_905475355.1_PolB1_30	PolB1	GCA_905475355.1	FR997817.1	9875692	9871976	1239	9868744	9869493	310.2
Arthropoda	GCA_905475355.1_PolB1_31	PolB1	GCA_905475355.1	FR997817.1	10435319	10431732	1196	10448110	10452255	66.9
Arthropoda	GCA_905475355.1_PolB1_79	PolB1	GCA_905475355.1	FR997818.1	1209706	1205990	1239	1202083	1203192	458.9
Arthropoda	GCA_905475355.1_PolB1_80	PolB1	GCA_905475355.1	FR997818.1	2193564	2197151	1196	2199420	2200358	320.1
Arthropoda	GCA_905475355.1_PolB1_104	PolB1	GCA_905475355.1	FR997819.1	3124920	3128507	1196	3132069	3133007	320.5
Arthropoda	GCA_905475355.1_PolB1_105	PolB1	GCA_905475355.1	FR997819.1	5560530	5564117	1196	5566243	5567181	320.5
Arthropoda	GCA_905475355.1_PolB1_106	PolB1	GCA_905475355.1	FR997819.1	9600307	9596720	1196	9593656	9594594	320.5
Arthropoda	GCA_905475355.1_PolB1_107	PolB1	GCA_905475355.1	FR997819.1	9920909	9917193	1239	9914019	9915128	458.9
Arthropoda	GCA_905475355.1_PolB1_47	PolB1	GCA_905475355.1	FR997821.1	182274	178558	1239	175384	176493	458.9
Arthropoda	GCA_905475355.1_PolB1_48	PolB1	GCA_905475355.1	FR997821.1	1513442	1509999	1148	1506935	1507873	318
Arthropoda	GCA_905475355.1_PolB1_49	PolB1	GCA_905475355.1	FR997821.1	3179311	3175724	1196	3172693	3173631	320.5
Arthropoda	GCA_905475355.1_PolB1_50	PolB1	GCA_905475355.1	FR997821.1	3995182	3998769	1196	4001905	4002843	320.5
Arthropoda	GCA_905475355.1_PolB1_51	PolB1	GCA_905475355.1	FR997821.1	4051246	4047659	1196	4044489	4045427	320.5
Arthropoda	GCA_905475355.1_PolB1_52	PolB1	GCA_905475355.1	FR997821.1	6809783	6806931	951	6797155	6797652	179.3
Arthropoda	GCA_905475355.1_PolB1_53	PolB1	GCA_905475355.1	FR997821.1	8527194	8523568	1209	8520503	8521441	320.5
Arthropoda	GCA_905475355.1_PolB1_54	PolB1	GCA_905475355.1	FR997821.1	9134241	9131143	1033	9124734	9128633	65
Arthropoda	GCA_905475355.1_PolB1_55	PolB1	GCA_905475355.1	FR997821.1	10003346	9999630	1239	9996456	9997565	458.9
Arthropoda	GCA_905475355.1_PolB1_56	PolB1	GCA_905475355.1	FR997821.1	10534160	10530924	1079	10527157	10528095	319.3
Arthropoda	GCA_905475355.1_PolB1_57	PolB1	GCA_905475355.1	FR997821.1	10702515	10705511	999	10709717	10710676	316
Arthropoda	GCA_905475355.1_PolB1_81	PolB1	GCA_905475355.1	FR997822.1	3315574	3319155	1194	3321281	3322219	320.5
Arthropoda	GCA_905475355.1_PolB1_82	PolB1	GCA_905475355.1	FR997822.1	5983267	5979680	1196	5976616	5977554	320.5
Arthropoda	GCA_905475355.1_PolB1_83	PolB1	GCA_905475355.1	FR997822.1	7745534	7749121	1196	7751247	7752185	320.5
Arthropoda	GCA_905475355.1_PolB1_84	PolB1	GCA_905475355.1	FR997822.1	9563566	9559979	1196	9556834	9557772	320.5
Arthropoda	GCA_905475355.1_PolB1_58	PolB1	GCA_905475355.1	FR997823.1	1655671	1659258	1196	1661354	1662292	320.5
Arthropoda	GCA_905475355.1_PolB1_59	PolB1	GCA_905475355.1	FR997823.1	6504821	6501234	1196	6498170	6499108	320.5
Arthropoda	GCA_905475395.1_PolB1_21	PolB1	GCA_905475395.1	CAJQGA010000204.1	260239	257417	941	255698	256753	310.4
Arthropoda	GCA_905475395.1_PolB1_1	PolB1	GCA_905475395.1	CAJQGA010000205.1	69164	72856	1231	72985	73959	316.2
Arthropoda	GCA_905475395.1_PolB1_33	PolB1	GCA_905475395.1	CAJQGA010000207.1	122111	125770	1220	125875	126912	330.1
Arthropoda	GCA_905475395.1_PolB1_2	PolB1	GCA_905475395.1	CAJQGA010000209.1	183708	187559	1284	188220	189140	354.7
Arthropoda	GCA_905475395.1_PolB1_29	PolB1	GCA_905475395.1	CAJQGA010000217.1	130862	127110	1251	125295	126239	346.1
Arthropoda	GCA_905475395.1_PolB1_30	PolB1	GCA_905475395.1	CAJQGA010000230.1	65572	69207	1212	69308	70360	324.7
Arthropoda	GCA_905475395.1_PolB1_4	PolB1	GCA_905475395.1	FR997754.1	135079450	135083085	1212	135083188	135084258	326.4
Arthropoda	GCA_905475395.1_PolB1_5	PolB1	GCA_905475395.1	FR997754.1	136656206	136652733	1158	136670954	136671862	45.7
Arthropoda	GCA_905475395.1_PolB1_31	PolB1	GCA_905475395.1	FR997755.1	82099834	82103586	1251	82104414	82105364	355
Arthropoda	GCA_905475395.1_PolB1_32	PolB1	GCA_905475395.1	FR997755.1	100636554	100632862	1231	100631759	100632733	316.2
Arthropoda	GCA_905475395.1_PolB1_6	PolB1	GCA_905475395.1	FR997756.1	4065531	4061776	1252	4041787	4043517	61.1
Arthropoda	GCA_905475395.1_PolB1_7	PolB1	GCA_905475395.1	FR997756.1	6505260	6509111	1284	6509772	6510692	357.5
Arthropoda	GCA_905475395.1_PolB1_8	PolB1	GCA_905475395.1	FR997756.1	7217416	7220289	958	7220343	7221269	296.4
Arthropoda	GCA_905475395.1_PolB1_9	PolB1	GCA_905475395.1	FR997756.1	14284278	14288030	1251	14288260	14289180	354.5
Arthropoda	GCA_905475395.1_PolB1_14	PolB1	GCA_905475395.1	FR997758.1	69954835	69951881	985	69949404	69950324	354.6
Arthropoda	GCA_905475395.1_PolB1_15	PolB1	GCA_905475395.1	FR997758.1	71941426	71945079	1218	71962091	71964328	59.7
Arthropoda	GCA_905475395.1_PolB1_16	PolB1	GCA_905475395.1	FR997758.1	71993991	71996954	988	72003578	72004525	318.5
Arthropoda	GCA_905475395.1_PolB1_17	PolB1	GCA_905475395.1	FR997758.1	72000457	72003420	988	72003578	72004525	318.5
Arthropoda	GCA_905475395.1_PolB1_18	PolB1	GCA_905475395.1	FR997758.1	73055406	73059188	1261	73059937	73060887	354.9
Arthropoda	GCA_905475395.1_PolB1_19	PolB1	GCA_905475395.1	FR997758.1	73407778	73403939	1280	73397797	73398738	346.1
Arthropoda	GCA_905475395.1_PolB1_20	PolB1	GCA_905475395.1	FR997758.1	73914035	73917886	1284	73901622	73904084	74.1
Arthropoda	GCA_905475395.1_PolB1_22	PolB1	GCA_905475395.1	FR997759.1	441595	444558	988	445764	446537	289
Arthropoda	GCA_905475395.1_PolB1_23	PolB1	GCA_905475395.1	FR997759.1	2818916	2814885	1344	2811288	2812466	45.1
Arthropoda	GCA_905475395.1_PolB1_24	PolB1	GCA_905475395.1	FR997759.1	2823365	2827285	1307	2811288	2812466	45.1
Arthropoda	GCA_905475395.1_PolB1_27	PolB1	GCA_905475395.1	FR997759.1	12891752	12895225	1158	12895279	12896205	296.4
Arthropoda	GCA_905475395.1_PolB1_28	PolB1	GCA_905475395.1	FR997759.1	27981094	27984846	1251	27985685	27986635	354.2
Arthropoda	GCA_905475405.1_PolB1_121	PolB1	GCA_905475405.1	FR997825.1	4038560	4034976	1195	4027509	4028561	331.5
Arthropoda	GCA_905475405.1_PolB1_122	PolB1	GCA_905475405.1	FR997825.1	4062414	4065980	1189	4071290	4072342	333.8
Arthropoda	GCA_905475405.1_PolB1_123	PolB1	GCA_905475405.1	FR997825.1	8656841	8653293	1183	8645964	8646908	333.6
Arthropoda	GCA_905475405.1_PolB1_124	PolB1	GCA_905475405.1	FR997825.1	16583510	16587058	1183	16592715	16593659	333.6
Arthropoda	GCA_905475405.1_PolB1_125	PolB1	GCA_905475405.1	FR997825.1	17426463	17423629	945	17416314	17417258	331.6
Arthropoda	GCA_905475405.1_PolB1_126	PolB1	GCA_905475405.1	FR997825.1	21408058	21411342	1095	21415239	21415742	185.4
Arthropoda	GCA_905475405.1_PolB1_37	PolB1	GCA_905475405.1	FR997826.1	13765326	13761778	1183	13755177	13756121	333.6
Arthropoda	GCA_905475405.1_PolB1_38	PolB1	GCA_905475405.1	FR997826.1	19675225	19671677	1183	19663665	19664609	333.6
Arthropoda	GCA_905475405.1_PolB1_39	PolB1	GCA_905475405.1	FR997826.1	20243956	20240408	1183	20260764	20263772	38.9
Arthropoda	GCA_905475405.1_PolB1_40	PolB1	GCA_905475405.1	FR997826.1	22355493	22359041	1183	22364692	22365636	332.6
Arthropoda	GCA_905475405.1_PolB1_1	PolB1	GCA_905475405.1	FR997827.1	14606149	14609697	1183	14615848	14616297	171.7
Arthropoda	GCA_905475405.1_PolB1_2	PolB1	GCA_905475405.1	FR997827.1	16654620	16658159	1180	16664429	16665370	329.1
Arthropoda	GCA_905475405.1_PolB1_3	PolB1	GCA_905475405.1	FR997827.1	23483658	23487170	1171	23494386	23495357	323
Arthropoda	GCA_905475405.1_PolB1_73	PolB1	GCA_905475405.1	FR997828.1	2284289	2287837	1183	2293494	2294438	333.6
Arthropoda	GCA_905475405.1_PolB1_74	PolB1	GCA_905475405.1	FR997828.1	15997055	15993507	1183	15986906	15987850	333.6
Arthropoda	GCA_905475405.1_PolB1_75	PolB1	GCA_905475405.1	FR997828.1	19671127	19667579	1183	19664420	19665367	332.2
Arthropoda	GCA_905475405.1_PolB1_41	PolB1	GCA_905475405.1	FR997829.1	14739	11191	1183	4590	5534	333.6
Arthropoda	GCA_905475405.1_PolB1_42	PolB1	GCA_905475405.1	FR997829.1	354065	357613	1183	374558	375610	334.4
Arthropoda	GCA_905475405.1_PolB1_43	PolB1	GCA_905475405.1	FR997829.1	366534	369248	905	374558	375610	334.4
Arthropoda	GCA_905475405.1_PolB1_44	PolB1	GCA_905475405.1	FR997829.1	1736185	1739412	1076	1730578	1734222	69.7
Arthropoda	GCA_905475405.1_PolB1_45	PolB1	GCA_905475405.1	FR997829.1	10068103	10071699	1199	10073994	10074926	323.6
Arthropoda	GCA_905475405.1_PolB1_46	PolB1	GCA_905475405.1	FR997829.1	12191094	12187546	1183	12180944	12181888	333.6
Arthropoda	GCA_905475405.1_PolB1_47	PolB1	GCA_905475405.1	FR997829.1	19993391	19996939	1183	20002596	20003540	333.6
Arthropoda	GCA_905475405.1_PolB1_127	PolB1	GCA_905475405.1	FR997830.1	2943409	2946957	1183	2952612	2953556	333.6
Arthropoda	GCA_905475405.1_PolB1_128	PolB1	GCA_905475405.1	FR997830.1	16440876	16444424	1183	16450081	16451025	333.6
Arthropoda	GCA_905475405.1_PolB1_129	PolB1	GCA_905475405.1	FR997830.1	16812713	16809165	1183	16802561	16803505	333.6
Arthropoda	GCA_905475405.1_PolB1_130	PolB1	GCA_905475405.1	FR997830.1	18316138	18319686	1183	18302643	18307076	43.8
Arthropoda	GCA_905475405.1_PolB1_131	PolB1	GCA_905475405.1	FR997830.1	18547220	18543672	1183	18537071	18538015	333.6
Arthropoda	GCA_905475405.1_PolB1_48	PolB1	GCA_905475405.1	FR997831.1	636506	632958	1183	626357	627301	333.6
Arthropoda	GCA_905475405.1_PolB1_49	PolB1	GCA_905475405.1	FR997831.1	898445	894897	1183	888296	889240	333.6
Arthropoda	GCA_905475405.1_PolB1_50	PolB1	GCA_905475405.1	FR997831.1	1288200	1291748	1183	1297405	1298349	333.6
Arthropoda	GCA_905475405.1_PolB1_51	PolB1	GCA_905475405.1	FR997831.1	1302575	1306123	1183	1297405	1298349	333.6
Arthropoda	GCA_905475405.1_PolB1_52	PolB1	GCA_905475405.1	FR997831.1	1436809	1433261	1183	1426660	1427604	333.6
Arthropoda	GCA_905475405.1_PolB1_53	PolB1	GCA_905475405.1	FR997831.1	6174870	6171322	1183	6179767	6180561	58.5
Arthropoda	GCA_905475405.1_PolB1_54	PolB1	GCA_905475405.1	FR997831.1	7558405	7554905	1167	7546881	7547933	330.3
Arthropoda	GCA_905475405.1_PolB1_55	PolB1	GCA_905475405.1	FR997831.1	14319298	14322846	1183	14329780	14330724	333.6
Arthropoda	GCA_905475405.1_PolB1_56	PolB1	GCA_905475405.1	FR997831.1	16855403	16858951	1183	16864608	16865552	333.6
Arthropoda	GCA_905475405.1_PolB1_57	PolB1	GCA_905475405.1	FR997831.1	17716706	17720254	1183	17725911	17726855	333.6
Arthropoda	GCA_905475405.1_PolB1_14	PolB1	GCA_905475405.1	FR997832.1	930826	927242	1195	935648	936592	333.6
Arthropoda	GCA_905475405.1_PolB1_15	PolB1	GCA_905475405.1	FR997832.1	945797	942249	1183	935648	936592	333.6
Arthropoda	GCA_905475405.1_PolB1_16	PolB1	GCA_905475405.1	FR997832.1	12464012	12460464	1183	12453863	12454807	333.6
Arthropoda	GCA_905475405.1_PolB1_105	PolB1	GCA_905475405.1	FR997833.1	510817	514521	1235	516832	517920	452
Arthropoda	GCA_905475405.1_PolB1_106	PolB1	GCA_905475405.1	FR997833.1	14579156	14576106	1017	14569505	14570449	328.2
Arthropoda	GCA_905475405.1_PolB1_107	PolB1	GCA_905475405.1	FR997833.1	15760955	15757749	1069	15751229	15752281	329.5
Arthropoda	GCA_905475405.1_PolB1_108	PolB1	GCA_905475405.1	FR997833.1	19627131	19630679	1183	19636336	19637280	333.6
Arthropoda	GCA_905475405.1_PolB1_109	PolB1	GCA_905475405.1	FR997834.1	321427	317879	1183	311274	311723	174.8
Arthropoda	GCA_905475405.1_PolB1_110	PolB1	GCA_905475405.1	FR997834.1	2432259	2428711	1183	2422110	2423054	333.6
Arthropoda	GCA_905475405.1_PolB1_111	PolB1	GCA_905475405.1	FR997834.1	4136088	4139636	1183	4156607	4157659	334.4
Arthropoda	GCA_905475405.1_PolB1_112	PolB1	GCA_905475405.1	FR997834.1	4148450	4151293	948	4156607	4157659	334.4
Arthropoda	GCA_905475405.1_PolB1_113	PolB1	GCA_905475405.1	FR997834.1	15025100	15021552	1183	15014951	15015895	333.6
Arthropoda	GCA_905475405.1_PolB1_114	PolB1	GCA_905475405.1	FR997834.1	15507137	15510685	1183	15516342	15517286	331.6
Arthropoda	GCA_905475405.1_PolB1_84	PolB1	GCA_905475405.1	FR997835.1	1015131	1011583	1183	1004993	1005832	288.2
Arthropoda	GCA_905475405.1_PolB1_85	PolB1	GCA_905475405.1	FR997835.1	10977263	10980811	1183	10987883	10988827	333.6
Arthropoda	GCA_905475405.1_PolB1_86	PolB1	GCA_905475405.1	FR997835.1	15473565	15476294	910	15483733	15484677	333.6
Arthropoda	GCA_905475405.1_PolB1_87	PolB1	GCA_905475405.1	FR997835.1	17265712	17262440	1091	17254872	17255249	33.1
Arthropoda	GCA_905475405.1_PolB1_88	PolB1	GCA_905475405.1	FR997835.1	18231414	18227848	1189	18221486	18222538	334.4
Arthropoda	GCA_905475405.1_PolB1_89	PolB1	GCA_905475405.1	FR997835.1	18756511	18752963	1183	18746364	18747308	333.6
Arthropoda	GCA_905475405.1_PolB1_90	PolB1	GCA_905475405.1	FR997835.1	19639489	19636025	1155	19626657	19627499	273
Arthropoda	GCA_905475405.1_PolB1_148	PolB1	GCA_905475405.1	FR997836.1	3319660	3316937	908	3309518	3310462	333.6
Arthropoda	GCA_905475405.1_PolB1_149	PolB1	GCA_905475405.1	FR997836.1	5760252	5763848	1199	5766144	5767076	323.6
Arthropoda	GCA_905475405.1_PolB1_150	PolB1	GCA_905475405.1	FR997836.1	6482684	6479391	1098	6468135	6469106	320.7
Arthropoda	GCA_905475405.1_PolB1_151	PolB1	GCA_905475405.1	FR997836.1	12369398	12366105	1098	12360364	12361416	328.4
Arthropoda	GCA_905475405.1_PolB1_152	PolB1	GCA_905475405.1	FR997836.1	13885285	13881737	1183	13875136	13876080	333.6
Arthropoda	GCA_905475405.1_PolB1_153	PolB1	GCA_905475405.1	FR997836.1	17587139	17583591	1183	17576989	17577933	333.6
Arthropoda	GCA_905475405.1_PolB1_154	PolB1	GCA_905475405.1	FR997836.1	17606688	17610236	1183	17615893	17616837	333.6
Arthropoda	GCA_905475405.1_PolB1_76	PolB1	GCA_905475405.1	FR997837.1	14059281	14055733	1183	14049132	14050076	333.6
Arthropoda	GCA_905475405.1_PolB1_77	PolB1	GCA_905475405.1	FR997837.1	16830805	16834353	1183	16813042	16814871	40.4
Arthropoda	GCA_905475405.1_PolB1_78	PolB1	GCA_905475405.1	FR997837.1	17030119	17033661	1181	17040693	17041646	339.8
Arthropoda	GCA_905475405.1_PolB1_79	PolB1	GCA_905475405.1	FR997837.1	18599748	18603296	1183	18608953	18609897	333.6
Arthropoda	GCA_905475405.1_PolB1_80	PolB1	GCA_905475405.1	FR997837.1	19201457	19205005	1183	19210662	19211606	333.6
Arthropoda	GCA_905475405.1_PolB1_132	PolB1	GCA_905475405.1	FR997838.1	4301293	4297745	1183	4291144	4292088	330
Arthropoda	GCA_905475405.1_PolB1_133	PolB1	GCA_905475405.1	FR997838.1	5878519	5882067	1183	5884279	5885226	332.2
Arthropoda	GCA_905475405.1_PolB1_134	PolB1	GCA_905475405.1	FR997838.1	11364048	11367596	1183	11373253	11374197	333.6
Arthropoda	GCA_905475405.1_PolB1_135	PolB1	GCA_905475405.1	FR997838.1	15980067	15983615	1183	15989273	15990217	333.6
Arthropoda	GCA_905475405.1_PolB1_136	PolB1	GCA_905475405.1	FR997838.1	17333525	17329977	1183	17323376	17324320	333.6
Arthropoda	GCA_905475405.1_PolB1_137	PolB1	GCA_905475405.1	FR997838.1	18304421	18300873	1183	18296342	18296842	180.5
Arthropoda	GCA_905475405.1_PolB1_17	PolB1	GCA_905475405.1	FR997839.1	301772	298227	1182	291626	292570	333.6
Arthropoda	GCA_905475405.1_PolB1_18	PolB1	GCA_905475405.1	FR997839.1	3836858	3833310	1183	3826709	3827653	331.6
Arthropoda	GCA_905475405.1_PolB1_19	PolB1	GCA_905475405.1	FR997839.1	12509675	12513223	1183	12518911	12519855	333.6
Arthropoda	GCA_905475405.1_PolB1_20	PolB1	GCA_905475405.1	FR997839.1	15551292	15554858	1189	15560176	15561228	334.4
Arthropoda	GCA_905475405.1_PolB1_21	PolB1	GCA_905475405.1	FR997839.1	17894340	17897888	1183	17903545	17904489	333.6
Arthropoda	GCA_905475405.1_PolB1_4	PolB1	GCA_905475405.1	FR997840.1	7398220	7401768	1183	7408599	7409543	333.6
Arthropoda	GCA_905475405.1_PolB1_5	PolB1	GCA_905475405.1	FR997840.1	8210939	8207391	1183	8200790	8201734	333.6
Arthropoda	GCA_905475405.1_PolB1_6	PolB1	GCA_905475405.1	FR997840.1	10165956	10169504	1183	10175164	10176108	333.6
Arthropoda	GCA_905475405.1_PolB1_7	PolB1	GCA_905475405.1	FR997840.1	12862850	12859302	1183	12856143	12857090	332.2
Arthropoda	GCA_905475405.1_PolB1_8	PolB1	GCA_905475405.1	FR997840.1	13064915	13061367	1183	13054766	13055710	333.6
Arthropoda	GCA_905475405.1_PolB1_9	PolB1	GCA_905475405.1	FR997840.1	14431266	14427682	1195	14419936	14420988	331.5
Arthropoda	GCA_905475405.1_PolB1_10	PolB1	GCA_905475405.1	FR997840.1	14522759	14519175	1195	14510479	14511531	331.5
Arthropoda	GCA_905475405.1_PolB1_11	PolB1	GCA_905475405.1	FR997840.1	16338900	16342448	1183	16320636	16323119	45.2
Arthropoda	GCA_905475405.1_PolB1_12	PolB1	GCA_905475405.1	FR997840.1	17888280	17891828	1183	17897485	17898429	333.6
Arthropoda	GCA_905475405.1_PolB1_22	PolB1	GCA_905475405.1	FR997841.1	6390808	6394356	1183	6400010	6400954	333.6
Arthropoda	GCA_905475405.1_PolB1_23	PolB1	GCA_905475405.1	FR997841.1	12928017	12931565	1183	12937222	12938166	333.6
Arthropoda	GCA_905475405.1_PolB1_81	PolB1	GCA_905475405.1	FR997842.1	5785083	5781499	1195	5772867	5773919	331.5
Arthropoda	GCA_905475405.1_PolB1_82	PolB1	GCA_905475405.1	FR997842.1	12915770	12918730	987	12924387	12925331	334.2
Arthropoda	GCA_905475405.1_PolB1_83	PolB1	GCA_905475405.1	FR997842.1	12939382	12936296	1029	12954669	12958343	50.3
Arthropoda	GCA_905475405.1_PolB1_24	PolB1	GCA_905475405.1	FR997843.1	1597303	1600458	1052	1610364	1611308	333.6
Arthropoda	GCA_905475405.1_PolB1_25	PolB1	GCA_905475405.1	FR997843.1	4869911	4866345	1189	4859986	4861038	334.4
Arthropoda	GCA_905475405.1_PolB1_26	PolB1	GCA_905475405.1	FR997843.1	5958708	5962256	1183	5967914	5968858	333.6
Arthropoda	GCA_905475405.1_PolB1_27	PolB1	GCA_905475405.1	FR997843.1	7627116	7630664	1183	7636321	7637265	333.6
Arthropoda	GCA_905475405.1_PolB1_28	PolB1	GCA_905475405.1	FR997843.1	14838110	14834562	1183	14827891	14828835	333.6
Arthropoda	GCA_905475405.1_PolB1_29	PolB1	GCA_905475405.1	FR997843.1	17154095	17150529	1189	17144165	17145217	334.4
Arthropoda	GCA_905475405.1_PolB1_115	PolB1	GCA_905475405.1	FR997844.1	5178718	5182302	1195	5191987	5193039	331.5
Arthropoda	GCA_905475405.1_PolB1_116	PolB1	GCA_905475405.1	FR997844.1	14465334	14468738	1135	14478197	14479249	331.2
Arthropoda	GCA_905475405.1_PolB1_117	PolB1	GCA_905475405.1	FR997844.1	16070833	16074381	1183	16080038	16080982	333.6
Arthropoda	GCA_905475405.1_PolB1_30	PolB1	GCA_905475405.1	FR997845.1	352947	356495	1183	362145	363089	333.6
Arthropoda	GCA_905475405.1_PolB1_31	PolB1	GCA_905475405.1	FR997845.1	4000631	4004179	1183	4009836	4010780	333.6
Arthropoda	GCA_905475405.1_PolB1_32	PolB1	GCA_905475405.1	FR997845.1	4554101	4550553	1183	4543952	4544896	329.3
Arthropoda	GCA_905475405.1_PolB1_33	PolB1	GCA_905475405.1	FR997845.1	5477916	5474368	1183	5467767	5468711	333.6
Arthropoda	GCA_905475405.1_PolB1_34	PolB1	GCA_905475405.1	FR997845.1	9131006	9134572	1189	9139878	9140930	334.9
Arthropoda	GCA_905475405.1_PolB1_35	PolB1	GCA_905475405.1	FR997845.1	10322940	10319374	1189	10313302	10314057	255.7
Arthropoda	GCA_905475405.1_PolB1_36	PolB1	GCA_905475405.1	FR997845.1	11300481	11296933	1183	11290332	11291276	333.6
Arthropoda	GCA_905475405.1_PolB1_98	PolB1	GCA_905475405.1	FR997846.1	198532	194984	1183	188383	189327	333.6
Arthropoda	GCA_905475405.1_PolB1_99	PolB1	GCA_905475405.1	FR997846.1	1849659	1853207	1183	1864526	1868173	67.3
Arthropoda	GCA_905475405.1_PolB1_100	PolB1	GCA_905475405.1	FR997846.1	13396948	13400496	1183	13406150	13407094	333.6
Arthropoda	GCA_905475405.1_PolB1_101	PolB1	GCA_905475405.1	FR997846.1	15681457	15677948	1170	15671312	15672256	333.6
Arthropoda	GCA_905475405.1_PolB1_102	PolB1	GCA_905475405.1	FR997846.1	15809379	15805846	1178	15799326	15800378	329.1
Arthropoda	GCA_905475405.1_PolB1_103	PolB1	GCA_905475405.1	FR997846.1	15939646	15942483	946	15950064	15951116	331.5
Arthropoda	GCA_905475405.1_PolB1_104	PolB1	GCA_905475405.1	FR997846.1	16083966	16080418	1183	16073817	16074761	333.6
Arthropoda	GCA_905475405.1_PolB1_91	PolB1	GCA_905475405.1	FR997847.1	857662	861210	1183	866868	867812	333.6
Arthropoda	GCA_905475405.1_PolB1_92	PolB1	GCA_905475405.1	FR997847.1	4874446	4877994	1183	4883651	4884595	330.5
Arthropoda	GCA_905475405.1_PolB1_93	PolB1	GCA_905475405.1	FR997847.1	5579699	5576151	1183	5569550	5570494	333.1
Arthropoda	GCA_905475405.1_PolB1_94	PolB1	GCA_905475405.1	FR997847.1	6378780	6382328	1183	6387986	6388930	333.6
Arthropoda	GCA_905475405.1_PolB1_95	PolB1	GCA_905475405.1	FR997847.1	11954105	11957653	1183	11963312	11964256	333.6
Arthropoda	GCA_905475405.1_PolB1_58	PolB1	GCA_905475405.1	FR997848.1	89682	93212	1177	98662	99714	331.6
Arthropoda	GCA_905475405.1_PolB1_59	PolB1	GCA_905475405.1	FR997848.1	688170	691718	1183	697375	698319	333.6
Arthropoda	GCA_905475405.1_PolB1_60	PolB1	GCA_905475405.1	FR997848.1	1171927	1175475	1183	1181132	1182076	333.6
Arthropoda	GCA_905475405.1_PolB1_61	PolB1	GCA_905475405.1	FR997848.1	2492810	2496376	1189	2501677	2502729	334.4
Arthropoda	GCA_905475405.1_PolB1_62	PolB1	GCA_905475405.1	FR997848.1	3735585	3732037	1183	3712828	3715077	34.7
Arthropoda	GCA_905475405.1_PolB1_63	PolB1	GCA_905475405.1	FR997848.1	4426531	4430115	1195	4436530	4437582	331.5
Arthropoda	GCA_905475405.1_PolB1_64	PolB1	GCA_905475405.1	FR997848.1	4462966	4466892	1309	4449197	4451680	45.5
Arthropoda	GCA_905475405.1_PolB1_65	PolB1	GCA_905475405.1	FR997848.1	4537146	4540658	1171	4554691	4557927	44.7
Arthropoda	GCA_905475405.1_PolB1_66	PolB1	GCA_905475405.1	FR997848.1	5955602	5952816	929	5949250	5950002	263.7
Arthropoda	GCA_905475405.1_PolB1_67	PolB1	GCA_905475405.1	FR997848.1	6435726	6439274	1183	6444931	6445875	333.6
Arthropoda	GCA_905475405.1_PolB1_68	PolB1	GCA_905475405.1	FR997848.1	7777089	7780592	1168	7768475	7770427	42.9
Arthropoda	GCA_905475405.1_PolB1_69	PolB1	GCA_905475405.1	FR997848.1	13227472	13231020	1183	13236677	13237621	333.6
Arthropoda	GCA_905475405.1_PolB1_70	PolB1	GCA_905475405.1	FR997848.1	13257510	13260581	1024	13267696	13268748	334.4
Arthropoda	GCA_905475405.1_PolB1_138	PolB1	GCA_905475405.1	FR997849.1	568071	564523	1183	557922	558866	333.6
Arthropoda	GCA_905475405.1_PolB1_139	PolB1	GCA_905475405.1	FR997849.1	1174493	1178041	1183	1184043	1184651	217.6
Arthropoda	GCA_905475405.1_PolB1_140	PolB1	GCA_905475405.1	FR997849.1	7829759	7826211	1183	7846577	7849576	37.4
Arthropoda	GCA_905475405.1_PolB1_141	PolB1	GCA_905475405.1	FR997849.1	10468182	10464643	1180	10453423	10454475	329.5
Arthropoda	GCA_905475405.1_PolB1_142	PolB1	GCA_905475405.1	FR997850.1	1783891	1780343	1183	1773742	1774686	333.6
Arthropoda	GCA_905475405.1_PolB1_143	PolB1	GCA_905475405.1	FR997850.1	1878741	1875193	1183	1868588	1869532	333.6
Arthropoda	GCA_905475405.1_PolB1_144	PolB1	GCA_905475405.1	FR997850.1	4553584	4550633	984	4543953	4544897	333.6
Arthropoda	GCA_905475405.1_PolB1_145	PolB1	GCA_905475405.1	FR997850.1	5870959	5874507	1183	5880164	5881108	333.6
Arthropoda	GCA_905475405.1_PolB1_146	PolB1	GCA_905475405.1	FR997850.1	5944676	5941128	1183	5934528	5935472	333.6
Arthropoda	GCA_905475405.1_PolB1_147	PolB1	GCA_905475405.1	FR997850.1	9508099	9511293	1065	9519047	9520099	329.2
Arthropoda	GCA_905475405.1_PolB1_155	PolB1	GCA_905475405.1	FR997851.1	2121474	2125022	1183	2114448	2117456	64.7
Arthropoda	GCA_905475405.1_PolB1_156	PolB1	GCA_905475405.1	FR997851.1	5465676	5462128	1183	5455527	5456471	331.6
Arthropoda	GCA_905475405.1_PolB1_157	PolB1	GCA_905475405.1	FR997851.1	6835248	6831700	1183	6848633	6849685	331.1
Arthropoda	GCA_905475405.1_PolB1_158	PolB1	GCA_905475405.1	FR997851.1	6915612	6919160	1183	6924818	6925762	333.6
Arthropoda	GCA_905475405.1_PolB1_159	PolB1	GCA_905475405.1	FR997851.1	8347895	8344347	1183	8337746	8338690	331.6
Arthropoda	GCA_905475405.1_PolB1_160	PolB1	GCA_905475405.1	FR997851.1	8698504	8702088	1195	8708506	8709558	331.5
Arthropoda	GCA_905475405.1_PolB1_161	PolB1	GCA_905475405.1	FR997851.1	12207613	12210741	1043	12216398	12217342	331.6
Arthropoda	GCA_905475405.1_PolB1_118	PolB1	GCA_905475405.1	FR997852.1	395096	398644	1183	404301	405245	333.6
Arthropoda	GCA_905475405.1_PolB1_119	PolB1	GCA_905475405.1	FR997852.1	3502866	3506414	1183	3512075	3513016	333.6
Arthropoda	GCA_905475405.1_PolB1_120	PolB1	GCA_905475405.1	FR997852.1	9174781	9171998	928	9165022	9166074	334.4
Arthropoda	GCA_905475405.1_PolB1_96	PolB1	GCA_905475405.1	FR997853.1	8238048	8234509	1180	8227306	8228247	329.7
Arthropoda	GCA_905475405.1_PolB1_97	PolB1	GCA_905475405.1	FR997853.1	8462100	8458552	1183	8451961	8452905	333.6
Arthropoda	GCA_905475405.1_PolB1_13	PolB1	GCA_905475405.1	FR997854.1	721911	718369	1181	712109	713062	339.8
Arthropoda	GCA_905475405.1_PolB1_71	PolB1	GCA_905475405.1	FR997855.1	791061	794609	1183	800266	801210	333.6
Arthropoda	GCA_905475405.1_PolB1_72	PolB1	GCA_905475405.1	FR997855.1	5474692	5471144	1183	5464544	5465488	333.6
Arthropoda	GCA_905475415.1_PolB1_30	PolB1	GCA_905475415.1	CAJQFU010000001.1	1722895	1719104	1264	1716067	1717167	452.4
Arthropoda	GCA_905475415.1_PolB1_10	PolB1	GCA_905475415.1	CAJQFU010000010.1	2512504	2508680	1275	2505643	2506743	452.2
Arthropoda	GCA_905475415.1_PolB1_11	PolB1	GCA_905475415.1	CAJQFU010000011.1	3885614	3889417	1268	3891353	3892453	448.9
Arthropoda	GCA_905475415.1_PolB1_12	PolB1	GCA_905475415.1	CAJQFU010000011.1	5260998	5257207	1264	5254170	5255270	452.4
Arthropoda	GCA_905475415.1_PolB1_13	PolB1	GCA_905475415.1	CAJQFU010000011.1	9192245	9196027	1261	9197950	9199050	452
Arthropoda	GCA_905475415.1_PolB1_19	PolB1	GCA_905475415.1	CAJQFU010000014.1	10501172	10504849	1226	10506812	10507723	368.8
Arthropoda	GCA_905475415.1_PolB1_20	PolB1	GCA_905475415.1	CAJQFU010000015.1	385852	389622	1257	390726	391826	452.4
Arthropoda	GCA_905475415.1_PolB1_23	PolB1	GCA_905475415.1	CAJQFU010000017.1	9610986	9607192	1265	9604155	9605255	452.4
Arthropoda	GCA_905475415.1_PolB1_24	PolB1	GCA_905475415.1	CAJQFU010000017.1	9711960	9715733	1258	9717671	9718771	452.4
Arthropoda	GCA_905475415.1_PolB1_4	PolB1	GCA_905475415.1	CAJQFU010000019.1	3638677	3635426	1084	3629459	3630559	451
Arthropoda	GCA_905475415.1_PolB1_25	PolB1	GCA_905475415.1	CAJQFU010000020.1	1567646	1563849	1266	1560811	1561911	452.4
Arthropoda	GCA_905475415.1_PolB1_14	PolB1	GCA_905475415.1	CAJQFU010000021.1	2154509	2158291	1261	2160214	2161314	449.8
Arthropoda	GCA_905475415.1_PolB1_15	PolB1	GCA_905475415.1	CAJQFU010000022.1	3590327	3594151	1275	3596090	3597190	452.4
Arthropoda	GCA_905475415.1_PolB1_16	PolB1	GCA_905475415.1	CAJQFU010000027.1	1011598	1015380	1261	1018601	1019701	448.2
Arthropoda	GCA_905475415.1_PolB1_26	PolB1	GCA_905475415.1	CAJQFU010000044.1	2509503	2505706	1266	2502669	2503769	452.4
Arthropoda	GCA_905475415.1_PolB1_7	PolB1	GCA_905475415.1	CAJQFU010000048.1	3470679	3474503	1275	3454692	3458285	34.4
Arthropoda	GCA_905475415.1_PolB1_5	PolB1	GCA_905475415.1	CAJQFU010000049.1	2386488	2382694	1265	2379655	2380755	452.9
Arthropoda	GCA_905475415.1_PolB1_8	PolB1	GCA_905475415.1	CAJQFU010000052.1	548414	544626	1263	541589	542689	450.4
Arthropoda	GCA_905475415.1_PolB1_9	PolB1	GCA_905475415.1	CAJQFU010000052.1	4246823	4242999	1275	4239961	4241061	452.4
Arthropoda	GCA_905475415.1_PolB1_17	PolB1	GCA_905475415.1	CAJQFU010000053.1	1103882	1100097	1262	1097060	1098160	452.7
Arthropoda	GCA_905475415.1_PolB1_18	PolB1	GCA_905475415.1	CAJQFU010000055.1	4341547	4345344	1266	4347281	4348381	452.5
Arthropoda	GCA_905475415.1_PolB1_1	PolB1	GCA_905475415.1	CAJQFU010000061.1	6355518	6352288	1077	6349251	6350351	453
Arthropoda	GCA_905475415.1_PolB1_2	PolB1	GCA_905475415.1	CAJQFU010000061.1	9551370	9554834	1155	9556771	9557871	448.7
Arthropoda	GCA_905475415.1_PolB1_3	PolB1	GCA_905475415.1	CAJQFU010000062.1	599200	596429	924	593422	594522	448.2
Arthropoda	GCA_905475415.1_PolB1_22	PolB1	GCA_905475415.1	CAJQFU010000064.1	3045224	3041397	1276	3038402	3039460	438
Arthropoda	GCA_905475415.1_PolB1_27	PolB1	GCA_905475415.1	CAJQFU010000075.1	204734	201033	1234	197930	198955	390.6
Arthropoda	GCA_905475415.1_PolB1_28	PolB1	GCA_905475415.1	CAJQFU010000075.1	822343	819023	1107	816718	817086	93.5
Arthropoda	GCA_905475415.1_PolB1_29	PolB1	GCA_905475415.1	CAJQFU010000075.1	872267	875374	1036	877311	877679	93.5
Arthropoda	GCA_905475425.1_PolB1_2	PolB1	GCA_905475425.1	CAJQFX010000375.1	6292554	6288982	1191	6285766	6286704	322.8
Arthropoda	GCA_905475435.1_PolB1_88	PolB1	GCA_905475435.1	CAJQFV010000088.1	3533797	3530273	1175	3524297	3525244	336.2
Arthropoda	GCA_905475435.1_PolB1_124	PolB1	GCA_905475435.1	CAJQFV010000124.1	211819	215346	1176	218745	219710	317.5
Arthropoda	GCA_905475435.1_PolB1_125	PolB1	GCA_905475435.1	CAJQFV010000124.1	274408	270893	1172	264647	265585	333.8
Arthropoda	GCA_905475435.1_PolB1_126	PolB1	GCA_905475435.1	CAJQFV010000124.1	939162	942674	1171	948547	949494	335.6
Arthropoda	GCA_905475435.1_PolB1_105	PolB1	GCA_905475435.1	CAJQFV010000125.1	3884597	3888121	1175	3893156	3894103	336
Arthropoda	GCA_905475435.1_PolB1_106	PolB1	GCA_905475435.1	CAJQFV010000125.1	5944398	5940886	1171	5934088	5935035	335.6
Arthropoda	GCA_905475435.1_PolB1_127	PolB1	GCA_905475435.1	CAJQFV010000144.1	1872660	1875578	973	1888930	1889877	335.6
Arthropoda	GCA_905475435.1_PolB1_129	PolB1	GCA_905475435.1	CAJQFV010000144.1	8505002	8501475	1176	8497135	8498100	317.5
Arthropoda	GCA_905475435.1_PolB1_130	PolB1	GCA_905475435.1	CAJQFV010000144.1	8710433	8706921	1171	8700105	8701052	335.6
Arthropoda	GCA_905475435.1_PolB1_56	PolB1	GCA_905475435.1	CAJQFV010000209.1	403858	407424	1189	411636	415253	67.3
Arthropoda	GCA_905475435.1_PolB1_43	PolB1	GCA_905475435.1	CAJQFV010000227.1	483733	487245	1171	493117	494064	335.6
Arthropoda	GCA_905475435.1_PolB1_44	PolB1	GCA_905475435.1	CAJQFV010000227.1	3332315	3335839	1175	3340868	3341815	336
Arthropoda	GCA_905475435.1_PolB1_51	PolB1	GCA_905475435.1	CAJQFV010000319.1	2603256	2599729	1176	2595387	2596367	317.4
Arthropoda	GCA_905475435.1_PolB1_107	PolB1	GCA_905475435.1	CAJQFV010000326.1	2221713	2218189	1175	2212213	2213160	336
Arthropoda	GCA_905475435.1_PolB1_108	PolB1	GCA_905475435.1	CAJQFV010000326.1	5390530	5387006	1175	5381031	5381978	335.9
Arthropoda	GCA_905475435.1_PolB1_109	PolB1	GCA_905475435.1	CAJQFV010000326.1	7891371	7887847	1175	7881867	7882814	335.9
Arthropoda	GCA_905475435.1_PolB1_110	PolB1	GCA_905475435.1	CAJQFV010000338.1	844253	840738	1172	834488	835426	333.8
Arthropoda	GCA_905475435.1_PolB1_111	PolB1	GCA_905475435.1	CAJQFV010000338.1	1262552	1259025	1176	1254654	1255622	317
Arthropoda	GCA_905475435.1_PolB1_112	PolB1	GCA_905475435.1	CAJQFV010000338.1	7580255	7576731	1175	7570755	7571702	336
Arthropoda	GCA_905475435.1_PolB1_113	PolB1	GCA_905475435.1	CAJQFV010000338.1	8628919	8625395	1175	8619419	8620366	336
Arthropoda	GCA_905475435.1_PolB1_114	PolB1	GCA_905475435.1	CAJQFV010000338.1	8933191	8929667	1175	8923690	8924637	336
Arthropoda	GCA_905475435.1_PolB1_115	PolB1	GCA_905475435.1	CAJQFV010000338.1	11926639	11923115	1175	11917145	11918092	337.6
Arthropoda	GCA_905475435.1_PolB1_116	PolB1	GCA_905475435.1	CAJQFV010000338.1	12225373	12228900	1176	12232303	12233271	317.3
Arthropoda	GCA_905475435.1_PolB1_23	PolB1	GCA_905475435.1	CAJQFV010000351.1	1878512	1874988	1175	1869012	1869959	335.9
Arthropoda	GCA_905475435.1_PolB1_24	PolB1	GCA_905475435.1	CAJQFV010000351.1	5239174	5235662	1171	5228845	5229792	335.6
Arthropoda	GCA_905475435.1_PolB1_25	PolB1	GCA_905475435.1	CAJQFV010000351.1	8064147	8060620	1176	8056246	8057280	319.5
Arthropoda	GCA_905475435.1_PolB1_26	PolB1	GCA_905475435.1	CAJQFV010000351.1	8118957	8122469	1171	8128338	8129285	335.6
Arthropoda	GCA_905475435.1_PolB1_64	PolB1	GCA_905475435.1	CAJQFV010000413.1	571280	567753	1176	588290	590848	39.6
Arthropoda	GCA_905475435.1_PolB1_29	PolB1	GCA_905475435.1	CAJQFV010000473.1	907016	910540	1175	915569	916516	336.3
Arthropoda	GCA_905475435.1_PolB1_74	PolB1	GCA_905475435.1	CAJQFV010000523.1	7446835	7450359	1175	7455470	7456339	315.3
Arthropoda	GCA_905475435.1_PolB1_27	PolB1	GCA_905475435.1	CAJQFV010000546.1	3398750	3402262	1171	3408131	3409078	335.6
Arthropoda	GCA_905475435.1_PolB1_65	PolB1	GCA_905475435.1	CAJQFV010000560.1	7028953	7025429	1175	7019453	7020400	336
Arthropoda	GCA_905475435.1_PolB1_66	PolB1	GCA_905475435.1	CAJQFV010000560.1	7307091	7303567	1175	7291738	7292685	336
Arthropoda	GCA_905475435.1_PolB1_75	PolB1	GCA_905475435.1	CAJQFV010000564.1	4883726	4887250	1175	4892279	4893226	335.9
Arthropoda	GCA_905475435.1_PolB1_94	PolB1	GCA_905475435.1	CAJQFV010000575.1	1332562	1329035	1176	1324668	1325636	317.3
Arthropoda	GCA_905475435.1_PolB1_95	PolB1	GCA_905475435.1	CAJQFV010000575.1	7049815	7053153	1113	7056734	7057714	317.3
Arthropoda	GCA_905475435.1_PolB1_45	PolB1	GCA_905475435.1	CAJQFV010000587.1	822748	819224	1175	813248	814195	336
Arthropoda	GCA_905475435.1_PolB1_46	PolB1	GCA_905475435.1	CAJQFV010000587.1	1440035	1443559	1175	1448588	1449535	333.7
Arthropoda	GCA_905475435.1_PolB1_31	PolB1	GCA_905475435.1	CAJQFV010000591.1	468230	464706	1175	458730	459677	336
Arthropoda	GCA_905475435.1_PolB1_47	PolB1	GCA_905475435.1	CAJQFV010000603.1	3016	6540	1175	11565	12512	337.5
Arthropoda	GCA_905475435.1_PolB1_81	PolB1	GCA_905475435.1	CAJQFV010000604.1	1605595	1609122	1176	1612462	1613487	319.4
Arthropoda	GCA_905475435.1_PolB1_82	PolB1	GCA_905475435.1	CAJQFV010000604.1	4969564	4966373	1064	4960251	4961198	337.7
Arthropoda	GCA_905475435.1_PolB1_96	PolB1	GCA_905475435.1	CAJQFV010000606.1	10643	7131	1171	3	536	79.9
Arthropoda	GCA_905475435.1_PolB1_97	PolB1	GCA_905475435.1	CAJQFV010000606.1	3779678	3783190	1171	3789056	3790003	335.6
Arthropoda	GCA_905475435.1_PolB1_9	PolB1	GCA_905475435.1	CAJQFV010000634.1	16310	12786	1175	6810	7757	336
Arthropoda	GCA_905475435.1_PolB1_5	PolB1	GCA_905475435.1	CAJQFV010000652.1	272553	276065	1171	281936	282883	335.9
Arthropoda	GCA_905475435.1_PolB1_6	PolB1	GCA_905475435.1	CAJQFV010000652.1	1179082	1175567	1172	1169320	1170258	333.8
Arthropoda	GCA_905475435.1_PolB1_91	PolB1	GCA_905475435.1	CAJQFV010000653.1	8675	12199	1175	28533	29873	60.7
Arthropoda	GCA_905475435.1_PolB1_67	PolB1	GCA_905475435.1	CAJQFV010000655.1	112839	109312	1176	104943	105968	319.4
Arthropoda	GCA_905475435.1_PolB1_68	PolB1	GCA_905475435.1	CAJQFV010000655.1	995736	992224	1171	985412	986128	221.9
Arthropoda	GCA_905475435.1_PolB1_32	PolB1	GCA_905475435.1	CAJQFV010000660.1	673471	676995	1175	682024	682971	336
Arthropoda	GCA_905475435.1_PolB1_33	PolB1	GCA_905475435.1	CAJQFV010000660.1	752947	756471	1175	748343	750835	74
Arthropoda	GCA_905475435.1_PolB1_98	PolB1	GCA_905475435.1	CAJQFV010000663.1	46840	50352	1171	56220	57155	329.8
Arthropoda	GCA_905475435.1_PolB1_35	PolB1	GCA_905475435.1	CAJQFV010000747.1	2889171	2885644	1176	2881304	2882269	317.5
Arthropoda	GCA_905475435.1_PolB1_36	PolB1	GCA_905475435.1	CAJQFV010000747.1	7999105	7995596	1170	7991218	7992243	319
Arthropoda	GCA_905475435.1_PolB1_37	PolB1	GCA_905475435.1	CAJQFV010000747.1	11321968	11318456	1171	11311638	11312585	335.6
Arthropoda	GCA_905475435.1_PolB1_99	PolB1	GCA_905475435.1	CAJQFV010000749.1	10610	7098	1171	279	1226	335.6
Arthropoda	GCA_905475435.1_PolB1_100	PolB1	GCA_905475435.1	CAJQFV010000749.1	3920809	3917294	1172	3911034	3911972	333.8
Arthropoda	GCA_905475435.1_PolB1_101	PolB1	GCA_905475435.1	CAJQFV010000749.1	5637637	5641164	1176	5644563	5645531	317.3
Arthropoda	GCA_905475435.1_PolB1_1	PolB1	GCA_905475435.1	CAJQFV010000786.1	7690	11217	1176	14561	15592	322.7
Arthropoda	GCA_905475435.1_PolB1_2	PolB1	GCA_905475435.1	CAJQFV010000786.1	206070	209594	1175	214623	214925	89.7
Arthropoda	GCA_905475435.1_PolB1_3	PolB1	GCA_905475435.1	CAJQFV010000786.1	1093357	1096872	1172	1102181	1103119	333.8
Arthropoda	GCA_905475435.1_PolB1_117	PolB1	GCA_905475435.1	CAJQFV010000790.1	766670	770197	1176	773583	774563	317.3
Arthropoda	GCA_905475435.1_PolB1_118	PolB1	GCA_905475435.1	CAJQFV010000790.1	905660	902133	1176	897767	898792	319.4
Arthropoda	GCA_905475435.1_PolB1_119	PolB1	GCA_905475435.1	CAJQFV010000790.1	4184089	4180565	1175	4174585	4175532	335.8
Arthropoda	GCA_905475435.1_PolB1_57	PolB1	GCA_905475435.1	CAJQFV010000798.1	3526	7053	1176	10442	11422	317.3
Arthropoda	GCA_905475435.1_PolB1_58	PolB1	GCA_905475435.1	CAJQFV010000798.1	4856310	4859834	1175	4864863	4865810	336.3
Arthropoda	GCA_905475435.1_PolB1_39	PolB1	GCA_905475435.1	CAJQFV010000799.1	1050982	1054548	1189	1057864	1058889	319.4
Arthropoda	GCA_905475435.1_PolB1_48	PolB1	GCA_905475435.1	CAJQFV010000805.1	3182564	3179049	1172	3172788	3173726	333.8
Arthropoda	GCA_905475435.1_PolB1_52	PolB1	GCA_905475435.1	CAJQFV010000815.1	1175441	1178968	1176	1182370	1183338	317.3
Arthropoda	GCA_905475435.1_PolB1_83	PolB1	GCA_905475435.1	CAJQFV010000816.1	319811	316284	1176	311922	312887	317.5
Arthropoda	GCA_905475435.1_PolB1_84	PolB1	GCA_905475435.1	CAJQFV010000816.1	1342355	1345879	1175	1350908	1351855	334.8
Arthropoda	GCA_905475435.1_PolB1_85	PolB1	GCA_905475435.1	CAJQFV010000816.1	3057068	3060592	1175	3065621	3066568	336
Arthropoda	GCA_905475435.1_PolB1_86	PolB1	GCA_905475435.1	CAJQFV010000816.1	5410277	5406753	1175	5400777	5401724	336.2
Arthropoda	GCA_905475435.1_PolB1_87	PolB1	GCA_905475435.1	CAJQFV010000816.1	6281135	6277608	1176	6273242	6274222	317.3
Arthropoda	GCA_905475435.1_PolB1_30	PolB1	GCA_905475435.1	CAJQFV010000817.1	1306688	1303164	1175	1297188	1298135	336
Arthropoda	GCA_905475435.1_PolB1_121	PolB1	GCA_905475435.1	CAJQFV010000823.1	1109806	1106279	1176	1101939	1102916	317.2
Arthropoda	GCA_905475435.1_PolB1_12	PolB1	GCA_905475435.1	CAJQFV010000824.1	354654	358181	1176	361521	362549	320.5
Arthropoda	GCA_905475435.1_PolB1_13	PolB1	GCA_905475435.1	CAJQFV010000824.1	1101366	1097758	1203	1107877	1108818	319.9
Arthropoda	GCA_905475435.1_PolB1_14	PolB1	GCA_905475435.1	CAJQFV010000824.1	6999059	6995535	1175	6989559	6990506	336
Arthropoda	GCA_905475435.1_PolB1_60	PolB1	GCA_905475435.1	CAJQFV010000828.1	2601245	2597718	1176	2593380	2594345	317.5
Arthropoda	GCA_905475435.1_PolB1_62	PolB1	GCA_905475435.1	CAJQFV010000828.1	5739455	5742979	1175	5745926	5746873	336
Arthropoda	GCA_905475435.1_PolB1_63	PolB1	GCA_905475435.1	CAJQFV010000828.1	6360625	6364149	1175	6369174	6370121	337.5
Arthropoda	GCA_905475435.1_PolB1_53	PolB1	GCA_905475435.1	CAJQFV010000840.1	1892033	1895545	1171	1901414	1902361	335.6
Arthropoda	GCA_905475435.1_PolB1_54	PolB1	GCA_905475435.1	CAJQFV010000840.1	2586577	2583011	1189	2576891	2577838	337.7
Arthropoda	GCA_905475435.1_PolB1_16	PolB1	GCA_905475435.1	CAJQFV010000842.1	502668	506195	1176	509581	510561	317.3
Arthropoda	GCA_905475435.1_PolB1_17	PolB1	GCA_905475435.1	CAJQFV010000842.1	574344	577859	1172	583168	584106	333.8
Arthropoda	GCA_905475435.1_PolB1_18	PolB1	GCA_905475435.1	CAJQFV010000842.1	861388	858194	1065	850829	851431	220.5
Arthropoda	GCA_905475435.1_PolB1_19	PolB1	GCA_905475435.1	CAJQFV010000842.1	1219378	1222905	1176	1226295	1227275	317.3
Arthropoda	GCA_905475435.1_PolB1_21	PolB1	GCA_905475435.1	CAJQFV010000842.1	2778813	2781869	1019	2787361	2788308	336
Arthropoda	GCA_905475435.1_PolB1_40	PolB1	GCA_905475435.1	CAJQFV010000847.1	1276272	1272664	1203	1282991	1283932	319.8
Arthropoda	GCA_905475435.1_PolB1_41	PolB1	GCA_905475435.1	CAJQFV010000847.1	1297183	1293656	1176	1282991	1283932	319.8
Arthropoda	GCA_905475435.1_PolB1_10	PolB1	GCA_905475435.1	CAJQFV010000857.1	169398	172922	1175	177951	178898	334.8
Arthropoda	GCA_905475435.1_PolB1_77	PolB1	GCA_905475435.1	CAJQFV010000870.1	733474	729959	1172	723712	724650	333.8
Arthropoda	GCA_905475435.1_PolB1_78	PolB1	GCA_905475435.1	CAJQFV010000870.1	2921607	2925134	1176	2928533	2929498	317.5
Arthropoda	GCA_905475435.1_PolB1_79	PolB1	GCA_905475435.1	CAJQFV010000870.1	3437745	3441269	1175	3446298	3447245	336
Arthropoda	GCA_905475435.1_PolB1_80	PolB1	GCA_905475435.1	CAJQFV010000870.1	5488293	5484766	1176	5480426	5481391	317.6
Arthropoda	GCA_905475435.1_PolB1_69	PolB1	GCA_905475435.1	CAJQFV010000875.1	3004982	3001455	1176	2997089	2998114	319.4
Arthropoda	GCA_905475435.1_PolB1_70	PolB1	GCA_905475435.1	CAJQFV010000875.1	6494811	6498335	1175	6503364	6504311	336
Arthropoda	GCA_905475435.1_PolB1_71	PolB1	GCA_905475435.1	CAJQFV010000875.1	9859753	9856229	1175	9850253	9851200	336
Arthropoda	GCA_905475435.1_PolB1_122	PolB1	GCA_905475435.1	CAJQFV010000876.1	934201	937767	1189	941141	942106	317.5
Arthropoda	GCA_905475435.1_PolB1_72	PolB1	GCA_905475435.1	CAJQFV010000896.1	1684055	1687567	1171	1693721	1694668	335.6
Arthropoda	GCA_905475435.1_PolB1_42	PolB1	GCA_905475435.1	CAJQFV010000897.1	11697	8131	1189	22408	25521	53.6
Arthropoda	GCA_905475435.1_PolB1_123	PolB1	GCA_905475435.1	CAJQFV010000898.1	11864	8298	1189	2173	3120	337.7
Arthropoda	GCA_905475435.1_PolB1_131	PolB1	GCA_905475435.1	CAJQFV010000908.1	4076	7603	1176	11005	11970	317.5
Arthropoda	GCA_905475435.1_PolB1_49	PolB1	GCA_905475435.1	CAJQFV010000909.1	3820	7347	1176	10691	11716	319.4
Arthropoda	GCA_905475435.1_PolB1_102	PolB1	GCA_905475435.1	CAJQFV010000929.1	434413	437940	1176	424096	425364	42.8
Arthropoda	GCA_905475435.1_PolB1_7	PolB1	GCA_905475435.1	CAJQFV010000931.1	54434	57949	1172	63262	64200	333.3
Arthropoda	GCA_905475435.1_PolB1_8	PolB1	GCA_905475435.1	CAJQFV010000978.1	970274	966708	1189	948971	952108	47.3
Arthropoda	GCA_905475435.1_PolB1_4	PolB1	GCA_905475435.1	CAJQFV010000981.1	38939	35424	1172	29177	30115	333.3
Arthropoda	GCA_905475435.1_PolB1_89	PolB1	GCA_905475435.1	CAJQFV010001073.1	15920	12393	1176	8028	9053	319.4
Arthropoda	GCA_905475435.1_PolB1_90	PolB1	GCA_905475435.1	CAJQFV010001073.1	456622	460146	1175	465175	466122	336
Arthropoda	GCA_905475435.1_PolB1_92	PolB1	GCA_905475435.1	CAJQFV010001077.1	18519	22031	1171	27901	28848	335.6
Arthropoda	GCA_905475435.1_PolB1_93	PolB1	GCA_905475435.1	CAJQFV010001077.1	83734	80222	1171	73405	74352	335.6
Arthropoda	GCA_905475435.1_PolB1_28	PolB1	GCA_905475435.1	CAJQFV010001079.1	129290	132814	1175	137839	138786	335.9
Arthropoda	GCA_905475435.1_PolB1_103	PolB1	GCA_905475435.1	CAJQFV010001084.1	44875	48390	1172	58181	59053	316.3
Arthropoda	GCA_905475435.1_PolB1_104	PolB1	GCA_905475435.1	CAJQFV010001084.1	125703	122737	989	115919	116866	335.6
Arthropoda	GCA_905475435.1_PolB1_55	PolB1	GCA_905475435.1	CAJQFV010001089.1	33715	37227	1171	43099	43791	222.7
Arthropoda	GCA_905475445.1_PolB1_1	PolB1	GCA_905475445.1	FR997722.1	6825944	6829516	1191	6831794	6832732	322.8
Arthropoda	GCA_905475445.1_PolB1_2	PolB1	GCA_905475445.1	FR997722.1	13257757	13261323	1189	13264893	13265828	325.3
Arthropoda	GCA_905475445.1_PolB1_3	PolB1	GCA_905475445.1	FR997724.1	5406594	5403028	1189	5421379	5424498	36.3
Arthropoda	GCA_905475445.1_PolB1_4	PolB1	GCA_905475445.1	FR997724.1	12169487	12173053	1189	12160045	12160950	76.4
Arthropoda	GCA_905475445.1_PolB1_5	PolB1	GCA_905475445.1	FR997724.1	23184302	23187451	1050	23191926	23196407	37.7
Arthropoda	GCA_905475445.1_PolB1_7	PolB1	GCA_905475445.1	FR997732.1	14819012	14815440	1191	14812224	14813162	322.8
Arthropoda	GCA_905475445.1_PolB1_8	PolB1	GCA_905475445.1	FR997743.1	8712768	8709202	1189	8705174	8705632	181.9
Arthropoda	GCA_905475445.1_PolB1_9	PolB1	GCA_905475445.1	FR997745.1	1922603	1919037	1189	1914531	1915466	331.2
Arthropoda	GCA_905475465.1_PolB1_13	PolB1	GCA_905475465.1	FR997695.1	765829	769596	1256	770792	772594	440.8
Arthropoda	GCA_905475465.1_PolB1_1	PolB1	GCA_905475465.1	FR997696.1	617036	613242	1265	610200	611300	452.4
Arthropoda	GCA_905475465.1_PolB1_2	PolB1	GCA_905475465.1	FR997696.1	8524687	8521505	1061	8517863	8518963	451.9
Arthropoda	GCA_905475465.1_PolB1_15	PolB1	GCA_905475465.1	FR997697.1	9684042	9680251	1264	9677214	9678314	451.6
Arthropoda	GCA_905475465.1_PolB1_16	PolB1	GCA_905475465.1	FR997698.1	4770300	4774121	1274	4776058	4777158	447.4
Arthropoda	GCA_905475465.1_PolB1_17	PolB1	GCA_905475465.1	FR997698.1	13579445	13583251	1269	13585188	13586288	452.5
Arthropoda	GCA_905475465.1_PolB1_3	PolB1	GCA_905475465.1	FR997699.1	4464260	4468051	1264	4469992	4471092	451.3
Arthropoda	GCA_905475465.1_PolB1_4	PolB1	GCA_905475465.1	FR997699.1	9320357	9324181	1275	9326126	9327226	452.4
Arthropoda	GCA_905475465.1_PolB1_10	PolB1	GCA_905475465.1	FR997700.1	6499308	6495514	1265	6492477	6493577	452.4
Arthropoda	GCA_905475465.1_PolB1_5	PolB1	GCA_905475465.1	FR997703.1	5890241	5894038	1266	5895975	5897075	451
Arthropoda	GCA_905475465.1_PolB1_6	PolB1	GCA_905475465.1	FR997704.1	4951613	4955431	1273	4957368	4958468	452.4
Arthropoda	GCA_905475465.1_PolB1_19	PolB1	GCA_905475465.1	FR997705.1	2020510	2016716	1265	2013723	2014823	452.4
Arthropoda	GCA_905475465.1_PolB1_20	PolB1	GCA_905475465.1	FR997708.1	1370616	1374410	1265	1376347	1377447	452.4
Arthropoda	GCA_905475465.1_PolB1_21	PolB1	GCA_905475465.1	FR997708.1	4053278	4057072	1265	4059010	4060110	452.4
Arthropoda	GCA_905475465.1_PolB1_22	PolB1	GCA_905475465.1	FR997709.1	4919143	4915877	1089	4912824	4913924	452.7
Arthropoda	GCA_905475465.1_PolB1_23	PolB1	GCA_905475465.1	FR997709.1	6541602	6545426	1275	6547362	6548462	453.1
Arthropoda	GCA_905475465.1_PolB1_24	PolB1	GCA_905475465.1	FR997709.1	9752799	9748975	1275	9745938	9747038	452.5
Arthropoda	GCA_905475465.1_PolB1_11	PolB1	GCA_905475465.1	FR997710.1	6306443	6302619	1275	6299582	6300682	452.4
Arthropoda	GCA_905475465.1_PolB1_25	PolB1	GCA_905475465.1	FR997713.1	2448880	2452710	1277	2454647	2455747	452.4
Arthropoda	GCA_905475465.1_PolB1_12	PolB1	GCA_905475465.1	FR997715.1	5816250	5812456	1265	5809491	5810519	412.9
Arthropoda	GCA_905475465.1_PolB1_26	PolB1	GCA_905475465.1	FR997716.1	1992068	1995862	1265	1997799	1998899	452.4
Arthropoda	GCA_905475465.1_PolB1_7	PolB1	GCA_905475465.1	FR997717.1	208497	204673	1275	201636	202736	452.4
Arthropoda	GCA_905475465.1_PolB1_27	PolB1	GCA_905475465.1	FR997719.1	408522	404719	1268	398914	402729	64.3
Arthropoda	GCA_906901655.1_PolB1_1	PolB1	GCA_906901655.1	CAJQTT010000001.1	6403521	6407681	1387	6409137	6410114	324.8
Arthropoda	GCA_906901655.1_PolB1_2	PolB1	GCA_906901655.1	CAJQTT010000001.1	9391537	9394458	974	9398230	9399186	303.4
Arthropoda	GCA_906901655.1_PolB1_3	PolB1	GCA_906901655.1	CAJQTT010000002.1	6007846	6005012	945	6001633	6002670	275.4
Arthropoda	GCA_906901655.1_PolB1_19	PolB1	GCA_906901655.1	CAJQTT010000003.1	7937247	7941263	1339	7944052	7945089	276
Arthropoda	GCA_906901655.1_PolB1_4	PolB1	GCA_906901655.1	CAJQTT010000004.1	409669	406748	974	402021	402977	301.3
Arthropoda	GCA_906901655.1_PolB1_5	PolB1	GCA_906901655.1	CAJQTT010000004.1	7616427	7619321	965	7633682	7634836	321.3
Arthropoda	GCA_906901655.1_PolB1_6	PolB1	GCA_906901655.1	CAJQTT010000004.1	9795677	9799270	1198	9804637	9805095	90.1
Arthropoda	GCA_906901655.1_PolB1_7	PolB1	GCA_906901655.1	CAJQTT010000004.1	10146300	10142728	1191	10132279	10132821	94.5
Arthropoda	GCA_906901655.1_PolB1_8	PolB1	GCA_906901655.1	CAJQTT010000004.1	10970130	10966240	1297	10963817	10964971	324.2
Arthropoda	GCA_906901655.1_PolB1_14	PolB1	GCA_906901655.1	CAJQTT010000005.1	2887129	2883461	1223	2879626	2880660	302.9
Arthropoda	GCA_906901655.1_PolB1_26	PolB1	GCA_906901655.1	CAJQTT010000006.1	5376493	5372702	1264	5366732	5367157	91.5
Arthropoda	GCA_906901655.1_PolB1_20	PolB1	GCA_906901655.1	CAJQTT010000007.1	3329923	3325835	1363	3322319	3323353	302.9
Arthropoda	GCA_906901655.1_PolB1_21	PolB1	GCA_906901655.1	CAJQTT010000007.1	4409213	4412089	959	4421861	4422838	328.5
Arthropoda	GCA_906901655.1_PolB1_27	PolB1	GCA_906901655.1	CAJQTT010000008.1	6785076	6781324	1251	6778720	6779667	233.6
Arthropoda	GCA_906901655.1_PolB1_9	PolB1	GCA_906901655.1	CAJQTT010000009.1	144543	148205	1221	154021	154479	93.8
Arthropoda	GCA_906901655.1_PolB1_10	PolB1	GCA_906901655.1	CAJQTT010000009.1	1699616	1703155	1180	1705817	1706788	315.9
Arthropoda	GCA_906901655.1_PolB1_11	PolB1	GCA_906901655.1	CAJQTT010000009.1	8057931	8054056	1292	8051601	8052752	322.2
Arthropoda	GCA_906901655.1_PolB1_28	PolB1	GCA_906901655.1	CAJQTT010000010.1	1350219	1346647	1191	1343765	1344394	113.8
Arthropoda	GCA_906901655.1_PolB1_29	PolB1	GCA_906901655.1	CAJQTT010000010.1	1356652	1353062	1197	1343765	1344394	113.8
Arthropoda	GCA_906901655.1_PolB1_30	PolB1	GCA_906901655.1	CAJQTT010000010.1	1363091	1359648	1148	1373416	1378593	52.8
Arthropoda	GCA_906901655.1_PolB1_31	PolB1	GCA_906901655.1	CAJQTT010000010.1	3022578	3018418	1387	3030217	3031626	45.9
Arthropoda	GCA_906901655.1_PolB1_32	PolB1	GCA_906901655.1	CAJQTT010000010.1	5944781	5941860	974	5937133	5938089	304.3
Arthropoda	GCA_906901655.1_PolB1_12	PolB1	GCA_906901655.1	CAJQTT010000012.1	1583703	1587374	1224	1592913	1593338	91.5
Arthropoda	GCA_906901655.1_PolB1_13	PolB1	GCA_906901655.1	CAJQTT010000012.1	3195071	3198046	992	3200250	3201197	279.7
Arthropoda	GCA_906901655.1_PolB1_15	PolB1	GCA_906901655.1	CAJQTT010000014.1	653267	649563	1235	643476	643994	99
Arthropoda	GCA_906901655.1_PolB1_16	PolB1	GCA_906901655.1	CAJQTT010000014.1	2645333	2648911	1193	2653307	2654266	232.9
Arthropoda	GCA_906901655.1_PolB1_22	PolB1	GCA_906901655.1	CAJQTT010000015.1	2502648	2506808	1387	2508264	2509241	327.8
Arthropoda	GCA_906901655.1_PolB1_33	PolB1	GCA_906901655.1	CAJQTT010000020.1	2212681	2209103	1193	2203684	2204643	239.4
Arthropoda	GCA_906901655.1_PolB1_23	PolB1	GCA_906901655.1	CAJQTT010000021.1	1026831	1023910	974	1019183	1020139	304.3
Arthropoda	GCA_906901655.1_PolB1_24	PolB1	GCA_906901655.1	CAJQTT010000023.1	823939	828138	1400	830810	831781	316.1
Arthropoda	GCA_906901655.1_PolB1_18	PolB1	GCA_906901655.1	CAJQTT010000025.1	225987	229934	1316	233552	234520	262.5
Arthropoda	GCA_906901655.1_PolB1_17	PolB1	GCA_906901655.1	CAJQTT010000028.1	621126	618205	974	613477	614433	303.4
Arthropoda	GCA_906901655.1_PolB1_25	PolB1	GCA_906901655.1	CAJQTT010000035.1	20655	17734	974	13006	13962	303.4
Arthropoda	GCA_906901685.1_PolB1_6	PolB1	GCA_906901685.1	CAJQTU010000001.1	1442331	1438435	1299	1436034	1437146	249.2
Arthropoda	GCA_906901685.1_PolB1_53	PolB1	GCA_906901685.1	CAJQTU010000003.1	2937072	2933128	1315	2930137	2931114	301
Arthropoda	GCA_906901685.1_PolB1_54	PolB1	GCA_906901685.1	CAJQTU010000003.1	2956202	2960041	1280	2961509	2962507	274.1
Arthropoda	GCA_906901685.1_PolB1_55	PolB1	GCA_906901685.1	CAJQTU010000003.1	2968869	2972813	1315	2961509	2962507	274.1
Arthropoda	GCA_906901685.1_PolB1_56	PolB1	GCA_906901685.1	CAJQTU010000003.1	2990361	2994572	1404	3005173	3010365	32.6
Arthropoda	GCA_906901685.1_PolB1_7	PolB1	GCA_906901685.1	CAJQTU010000004.1	13953	9463	1497	4702	5685	256.9
Arthropoda	GCA_906901685.1_PolB1_8	PolB1	GCA_906901685.1	CAJQTU010000004.1	3224699	3220749	1317	3218348	3219520	245.7
Arthropoda	GCA_906901685.1_PolB1_31	PolB1	GCA_906901685.1	CAJQTU010000008.1	5373873	5369905	1323	5366912	5367892	275.8
Arthropoda	GCA_906901685.1_PolB1_27	PolB1	GCA_906901685.1	CAJQTU010000010.1	2911066	2907005	1354	2921614	2926110	57.2
Arthropoda	GCA_906901685.1_PolB1_57	PolB1	GCA_906901685.1	CAJQTU010000011.1	117381	113275	1369	93645	96509	65.6
Arthropoda	GCA_906901685.1_PolB1_32	PolB1	GCA_906901685.1	CAJQTU010000013.1	1840245	1836391	1285	1833956	1834918	327.6
Arthropoda	GCA_906901685.1_PolB1_23	PolB1	GCA_906901685.1	CAJQTU010000017.1	2388799	2392962	1388	2397359	2398345	272
Arthropoda	GCA_906901685.1_PolB1_58	PolB1	GCA_906901685.1	CAJQTU010000018.1	259703	255912	1264	253449	254432	287.1
Arthropoda	GCA_906901685.1_PolB1_59	PolB1	GCA_906901685.1	CAJQTU010000018.1	9872414	9876334	1307	9877489	9878418	277.1
Arthropoda	GCA_906901685.1_PolB1_35	PolB1	GCA_906901685.1	CAJQTU010000020.1	78166	73658	1503	68902	69885	253.2
Arthropoda	GCA_906901685.1_PolB1_9	PolB1	GCA_906901685.1	CAJQTU010000022.1	441284	437442	1281	431581	432594	271.9
Arthropoda	GCA_906901685.1_PolB1_10	PolB1	GCA_906901685.1	CAJQTU010000022.1	559214	555258	1319	552067	553059	275.1
Arthropoda	GCA_906901685.1_PolB1_36	PolB1	GCA_906901685.1	CAJQTU010000023.1	5184247	5180300	1316	5175504	5176496	258.5
Arthropoda	GCA_906901685.1_PolB1_37	PolB1	GCA_906901685.1	CAJQTU010000023.1	6642123	6646004	1294	6650235	6651221	272.3
Arthropoda	GCA_906901685.1_PolB1_38	PolB1	GCA_906901685.1	CAJQTU010000023.1	7245091	7248408	1106	7250374	7251336	286.1
Arthropoda	GCA_906901685.1_PolB1_39	PolB1	GCA_906901685.1	CAJQTU010000023.1	7966005	7970495	1497	7974270	7975253	256.5
Arthropoda	GCA_906901685.1_PolB1_63	PolB1	GCA_906901685.1	CAJQTU010000027.1	6409512	6413429	1306	6420639	6423932	68
Arthropoda	GCA_906901685.1_PolB1_48	PolB1	GCA_906901685.1	CAJQTU010000028.1	378183	373984	1400	368600	369586	273.2
Arthropoda	GCA_906901685.1_PolB1_49	PolB1	GCA_906901685.1	CAJQTU010000031.1	152927	149088	1280	146622	147620	274.1
Arthropoda	GCA_906901685.1_PolB1_50	PolB1	GCA_906901685.1	CAJQTU010000034.1	1586018	1582155	1288	1579772	1580734	285.6
Arthropoda	GCA_906901685.1_PolB1_44	PolB1	GCA_906901685.1	CAJQTU010000035.1	596003	592683	1107	590818	591570	210.7
Arthropoda	GCA_906901685.1_PolB1_28	PolB1	GCA_906901685.1	CAJQTU010000036.1	228527	224985	1181	223724	224698	315.4
Arthropoda	GCA_906901685.1_PolB1_33	PolB1	GCA_906901685.1	CAJQTU010000037.1	4258457	4262320	1288	4263741	4264703	285.8
Arthropoda	GCA_906901685.1_PolB1_51	PolB1	GCA_906901685.1	CAJQTU010000041.1	339271	343380	1370	347440	348426	272
Arthropoda	GCA_906901685.1_PolB1_45	PolB1	GCA_906901685.1	CAJQTU010000042.1	882708	886607	1300	893320	894243	316.2
Arthropoda	GCA_906901685.1_PolB1_24	PolB1	GCA_906901685.1	CAJQTU010000043.1	27164	31549	1462	34985	35956	258.4
Arthropoda	GCA_906901685.1_PolB1_46	PolB1	GCA_906901685.1	CAJQTU010000045.1	617243	613239	1335	622522	623331	209.4
Arthropoda	GCA_906901685.1_PolB1_47	PolB1	GCA_906901685.1	CAJQTU010000045.1	869167	865223	1315	862232	863209	295.3
Arthropoda	GCA_906901685.1_PolB1_29	PolB1	GCA_906901685.1	CAJQTU010000047.1	1452675	1449583	1031	1444368	1445354	272.6
Arthropoda	GCA_906901685.1_PolB1_1	PolB1	GCA_906901685.1	CAJQTU010000048.1	273537	277568	1344	278031	279011	250.4
Arthropoda	GCA_906901685.1_PolB1_2	PolB1	GCA_906901685.1	CAJQTU010000051.1	1567144	1563215	1310	1560815	1561987	248.8
Arthropoda	GCA_906901685.1_PolB1_40	PolB1	GCA_906901685.1	CAJQTU010000052.1	261310	265149	1280	266617	267615	274.1
Arthropoda	GCA_906901685.1_PolB1_64	PolB1	GCA_906901685.1	CAJQTU010000053.1	241908	245837	1310	247066	248238	248.8
Arthropoda	GCA_906901685.1_PolB1_52	PolB1	GCA_906901685.1	CAJQTU010000055.1	23034	19162	1291	16746	17795	275.4
Arthropoda	GCA_906901685.1_PolB1_60	PolB1	GCA_906901685.1	CAJQTU010000056.1	120356	116388	1323	113398	114378	276.2
Arthropoda	GCA_906901685.1_PolB1_65	PolB1	GCA_906901685.1	CAJQTU010000058.1	831126	827206	1307	825122	826051	277.1
Arthropoda	GCA_906901685.1_PolB1_26	PolB1	GCA_906901685.1	CAJQTU010000063.1	345841	349158	1106	351269	352204	319.9
Arthropoda	GCA_906901685.1_PolB1_3	PolB1	GCA_906901685.1	CAJQTU010000064.1	1255797	1251703	1365	1246356	1247342	272
Arthropoda	GCA_906901685.1_PolB1_4	PolB1	GCA_906901685.1	CAJQTU010000064.1	2539879	2543799	1307	2545076	2546197	246.3
Arthropoda	GCA_906901685.1_PolB1_61	PolB1	GCA_906901685.1	CAJQTU010000068.1	281790	277846	1315	274855	275832	301
Arthropoda	GCA_906901685.1_PolB1_25	PolB1	GCA_906901685.1	CAJQTU010000073.1	49363	45464	1300	43038	44030	236.1
Arthropoda	GCA_906901685.1_PolB1_62	PolB1	GCA_906901685.1	CAJQTU010000077.1	18989	22906	1306	23944	24972	281.7
Arthropoda	GCA_906901685.1_PolB1_30	PolB1	GCA_906901685.1	CAJQTU010000084.1	69802	65696	1369	64254	65234	249.5
Arthropoda	GCA_906901685.1_PolB1_41	PolB1	GCA_906901685.1	CAJQTU010000086.1	17177	20602	1142	29993	30346	77.5
Arthropoda	GCA_906901685.1_PolB1_13	PolB1	GCA_906901685.1	CAJQTU010000092.1	133308	129451	1286	127077	128039	281.3
Arthropoda	GCA_906901685.1_PolB1_14	PolB1	GCA_906901685.1	CAJQTU010000093.1	92990	88842	1383	83649	84635	271.1
Arthropoda	GCA_906901685.1_PolB1_15	PolB1	GCA_906901685.1	CAJQTU010000097.1	29806	26216	1197	25047	26036	308.6
Arthropoda	GCA_906901685.1_PolB1_42	PolB1	GCA_906901685.1	CAJQTU010000109.1	15539	11967	1191	10885	11835	310.5
Arthropoda	GCA_906901685.1_PolB1_43	PolB1	GCA_906901685.1	CAJQTU010000109.1	33263	29691	1191	28609	29559	310.5
Arthropoda	GCA_906901685.1_PolB1_5	PolB1	GCA_906901685.1	CAJQTU010000110.1	21346	17390	1319	27314	28273	324.6
Arthropoda	GCA_906901685.1_PolB1_34	PolB1	GCA_906901685.1	CAJQTU010000118.1	16846	12887	1320	11443	12423	249.1
Arthropoda	GCA_906901685.1_PolB1_16	PolB1	GCA_906901685.1	CAJQTU010000141.1	464251	460388	1288	441334	442347	270
Arthropoda	GCA_906901685.1_PolB1_18	PolB1	GCA_906901685.1	CAJQTU010000141.1	536550	532516	1345	530295	531338	250.5
Arthropoda	GCA_906901685.1_PolB1_19	PolB1	GCA_906901685.1	CAJQTU010000141.1	878661	875866	932	871425	872414	326.5
Arthropoda	GCA_906901685.1_PolB1_20	PolB1	GCA_906901685.1	CAJQTU010000141.1	1146022	1148835	938	1151051	1151980	265.4
Arthropoda	GCA_906901685.1_PolB1_21	PolB1	GCA_906901685.1	CAJQTU010000141.1	1839281	1835490	1264	1833027	1834010	287.1
Arthropoda	GCA_906901685.1_PolB1_22	PolB1	GCA_906901685.1	CAJQTU010000141.1	4038354	4034500	1285	4032065	4033027	328.3
Arthropoda	GCA_906901685.1_PolB1_11	PolB1	GCA_906901685.1	CAJQTU010000142.1	1885690	1889562	1291	1890929	1891978	275.4
Arthropoda	GCA_906901685.1_PolB1_12	PolB1	GCA_906901685.1	CAJQTU010000142.1	14067642	14071586	1315	14072845	14073996	235.9
Arthropoda	GCA_907163055.1_PolB1_3	PolB1	GCA_907163055.1	CAJQTV010000069.1	765443	761676	1256	768564	769127	52.8
Arthropoda	GCA_907163055.1_PolB1_4	PolB1	GCA_907163055.1	CAJQTV010000077.1	130821	134252	1144	134917	135918	343.1
Arthropoda	GCA_907163055.1_PolB1_6	PolB1	GCA_907163055.1	CAJQTV010000136.1	342741	346334	1198	354113	355255	41.8
Arthropoda	GCA_907163055.1_PolB1_2	PolB1	GCA_907163055.1	CAJQTV010000194.1	120998	117258	1247	116008	117012	341.6
Arthropoda	GCA_907163055.1_PolB1_1	PolB1	GCA_907163055.1	CAJQTV010001395.1	17071	20091	1007	20109	20453	96.1
Arthropoda	GCA_907164705.1_PolB1_14	PolB1	GCA_907164705.1	CAJQZP010000117.1	7133659	7130795	955	7127313	7128413	472.1
Arthropoda	GCA_907164705.1_PolB1_15	PolB1	GCA_907164705.1	CAJQZP010000220.1	12011795	12008379	1139	12004927	12005904	376.8
Arthropoda	GCA_907164705.1_PolB1_9	PolB1	GCA_907164705.1	CAJQZP010000333.1	188039	184485	1185	200685	203279	51.4
Arthropoda	GCA_907164705.1_PolB1_10	PolB1	GCA_907164705.1	CAJQZP010000419.1	6384804	6381709	1032	6378515	6379615	472.2
Arthropoda	GCA_907164705.1_PolB1_5	PolB1	GCA_907164705.1	CAJQZP010000426.1	170381	167448	978	163510	164208	271.9
Arthropoda	GCA_907164705.1_PolB1_17	PolB1	GCA_907164705.1	CAJQZP010000885.1	433656	430501	1052	427312	428412	472.2
Arthropoda	GCA_907164705.1_PolB1_12	PolB1	GCA_907164705.1	CAJQZP010000929.1	7191129	7187713	1139	7172483	7175614	51.1
Arthropoda	GCA_907164705.1_PolB1_16	PolB1	GCA_907164705.1	CAJQZP010001153.1	7355247	7352194	1018	7349009	7349983	413.2
Arthropoda	GCA_907164705.1_PolB1_4	PolB1	GCA_907164705.1	CAJQZP010001167.1	627559	624317	1081	621260	621730	190.8
Arthropoda	GCA_907164705.1_PolB1_11	PolB1	GCA_907164705.1	CAJQZP010001305.1	14386036	14388843	936	14390724	14391689	165.9
Arthropoda	GCA_907164705.1_PolB1_2	PolB1	GCA_907164705.1	CAJQZP010001411.1	190995	194006	1004	172064	173041	37.1
Arthropoda	GCA_907164705.1_PolB1_3	PolB1	GCA_907164705.1	CAJQZP010001435.1	4238522	4234785	1246	4231593	4232291	271
Arthropoda	GCA_907164705.1_PolB1_6	PolB1	GCA_907164705.1	CAJQZP010001539.1	3848522	3851347	942	3854007	3854636	219.3
Arthropoda	GCA_907164705.1_PolB1_13	PolB1	GCA_907164705.1	CAJQZP010001558.1	1089397	1085660	1246	1083290	1084354	229.7
Arthropoda	GCA_907164705.1_PolB1_1	PolB1	GCA_907164705.1	CAJQZP010001576.1	5491282	5488475	936	5484995	5486095	470.9
Arthropoda	GCA_907164705.1_PolB1_7	PolB1	GCA_907164705.1	CAJQZP010001607.1	2832408	2836145	1246	2838234	2839334	472.2
Arthropoda	GCA_907164705.1_PolB1_8	PolB1	GCA_907164705.1	CAJQZP010001607.1	5034704	5037751	1016	5039845	5040945	472.2
Arthropoda	GCA_907164795.1_PolB1_1	PolB1	GCA_907164795.1	OU015431.1	21885700	21889449	1250	21891471	21892589	466.5
Arthropoda	GCA_907164795.1_PolB1_2	PolB1	GCA_907164795.1	OU015437.1	1045402	1041653	1250	1038510	1039628	466.5
Arthropoda	GCA_907164795.1_PolB1_7	PolB1	GCA_907164795.1	OU015442.1	4057390	4061139	1250	4063167	4064285	466.5
Arthropoda	GCA_907164795.1_PolB1_8	PolB1	GCA_907164795.1	OU015442.1	6321105	6324854	1250	6326880	6327998	466.5
Arthropoda	GCA_907164795.1_PolB1_9	PolB1	GCA_907164795.1	OU015443.1	1952418	1956167	1250	1958194	1959312	468.1
Arthropoda	GCA_907164795.1_PolB1_3	PolB1	GCA_907164795.1	OU015449.1	1129609	1125860	1250	1122717	1123835	466.5
Arthropoda	GCA_907164795.1_PolB1_4	PolB1	GCA_907164795.1	OU015450.1	12728030	12724281	1250	12721138	12722256	466.5
Arthropoda	GCA_907164795.1_PolB1_10	PolB1	GCA_907164795.1	OU015451.1	13682708	13678959	1250	13675815	13676933	466.5
Arthropoda	GCA_907164795.1_PolB1_11	PolB1	GCA_907164795.1	OU015453.1	11236661	11232912	1250	11229768	11230886	466.5
Arthropoda	GCA_907164795.1_PolB1_6	PolB1	GCA_907164795.1	OU015455.1	115848	112099	1250	108956	110074	466.5
Arthropoda	GCA_907164795.1_PolB1_12	PolB1	GCA_907164795.1	OU015460.1	2860886	2863960	1025	2866658	2867776	466.5
Arthropoda	GCA_907164795.1_PolB1_13	PolB1	GCA_907164795.1	OU015460.1	2891425	2895174	1250	2897199	2898317	466.5
Arthropoda	GCA_907164815.1_PolB1_4	PolB1	GCA_907164815.1	CAJRAB010001514.1	73072	76959	1296	65674	66792	403.2
Arthropoda	GCA_907164815.1_PolB1_5	PolB1	GCA_907164815.1	CAJRAB010001515.1	11158	14208	1017	5706	6287	207.8
Arthropoda	GCA_907164865.1_PolB1_5	PolB1	GCA_907164865.1	CAJRAE010000106.1	2149120	2145371	1250	2142229	2143347	466.5
Arthropoda	GCA_907164865.1_PolB1_6	PolB1	GCA_907164865.1	CAJRAE010000106.1	2161872	2165621	1250	2167645	2168763	466.5
Arthropoda	GCA_907164865.1_PolB1_7	PolB1	GCA_907164865.1	CAJRAE010000107.1	96990	100739	1250	102787	103884	467.7
Arthropoda	GCA_907164865.1_PolB1_2	PolB1	GCA_907164865.1	CAJRAE010000212.1	6931800	6928051	1250	6924907	6926025	466.5
Arthropoda	GCA_907164875.1_PolB1_26	PolB1	GCA_907164875.1	CAJRAJ010000186.1	53624	57637	1338	51973	53016	372
Arthropoda	GCA_907164875.1_PolB1_10	PolB1	GCA_907164875.1	CAJRAJ010000619.1	295148	299161	1338	293496	294602	394.1
Arthropoda	GCA_907164875.1_PolB1_9	PolB1	GCA_907164875.1	CAJRAJ010001762.1	32093	28668	1142	34594	36114	64
Arthropoda	GCA_907164875.1_PolB1_7	PolB1	GCA_907164875.1	CAJRAJ010002300.1	65125	68751	1209	54934	56016	446.5
Arthropoda	GCA_907164875.1_PolB1_17	PolB1	GCA_907164875.1	CAJRAJ010002534.1	501680	505693	1338	500028	501134	394.1
Arthropoda	GCA_907164875.1_PolB1_11	PolB1	GCA_907164875.1	CAJRAJ010004440.1	32129	28503	1209	41235	42317	446.2
Arthropoda	GCA_907164875.1_PolB1_12	PolB1	GCA_907164875.1	CAJRAJ010004911.1	7103	3090	1338	7649	8755	394.2
Arthropoda	GCA_907164875.1_PolB1_22	PolB1	GCA_907164875.1	CAJRAJ010005638.1	5801	2175	1209	14924	16006	445.8
Arthropoda	GCA_907164875.1_PolB1_37	PolB1	GCA_907164875.1	CAJRAJ010006904.1	16160	19786	1209	5957	7039	446.2
Arthropoda	GCA_907164875.1_PolB1_24	PolB1	GCA_907164875.1	CAJRAJ010007835.1	495178	491552	1209	481862	486139	57.6
Arthropoda	GCA_907164875.1_PolB1_33	PolB1	GCA_907164875.1	CAJRAJ010008100.1	53667	57095	1143	43471	44553	440.7
Arthropoda	GCA_907164875.1_PolB1_27	PolB1	GCA_907164875.1	CAJRAJ010008373.1	17603	20638	1012	15951	17057	394.1
Arthropoda	GCA_907164875.1_PolB1_5	PolB1	GCA_907164875.1	CAJRAJ010009290.1	304050	307730	1227	302486	303454	354.3
Arthropoda	GCA_907164875.1_PolB1_13	PolB1	GCA_907164875.1	CAJRAJ010009314.1	137114	133488	1209	146242	147324	443
Arthropoda	GCA_907164875.1_PolB1_3	PolB1	GCA_907164875.1	CAJRAJ010009628.1	42229	45855	1209	31991	33073	444.2
Arthropoda	GCA_907164875.1_PolB1_23	PolB1	GCA_907164875.1	CAJRAJ010009707.1	169714	165701	1338	170260	171366	394.2
Arthropoda	GCA_907164875.1_PolB1_28	PolB1	GCA_907164875.1	CAJRAJ010009756.1	690747	694202	1152	700971	702065	416.7
Arthropoda	GCA_907164875.1_PolB1_34	PolB1	GCA_907164875.1	CAJRAJ010009813.1	212634	208621	1338	213180	214286	394.1
Arthropoda	GCA_907164875.1_PolB1_32	PolB1	GCA_907164875.1	CAJRAJ010009907.1	545745	541732	1338	546291	547397	394.1
Arthropoda	GCA_907164875.1_PolB1_14	PolB1	GCA_907164875.1	CAJRAJ010010102.1	60950	64801	1284	71187	72233	457
Arthropoda	GCA_907164875.1_PolB1_8	PolB1	GCA_907164875.1	CAJRAJ010010506.1	57138	61151	1338	55486	56592	394.1
Arthropoda	GCA_907164875.1_PolB1_6	PolB1	GCA_907164875.1	CAJRAJ010010635.1	1073238	1070050	1063	1074608	1075714	393
Arthropoda	GCA_907164875.1_PolB1_35	PolB1	GCA_907164875.1	CAJRAJ010010932.1	181866	185492	1209	171647	172729	445.1
Arthropoda	GCA_907164875.1_PolB1_15	PolB1	GCA_907164875.1	CAJRAJ010011206.1	7443	3796	1216	20422	21327	40
Arthropoda	GCA_907164875.1_PolB1_4	PolB1	GCA_907164875.1	CAJRAJ010011354.1	395508	399515	1336	394202	394630	86.3
Arthropoda	GCA_907164875.1_PolB1_25	PolB1	GCA_907164875.1	CAJRAJ010011471.1	2682	5492	937	15197	15631	32.3
Arthropoda	GCA_907164875.1_PolB1_38	PolB1	GCA_907164875.1	CAJRAJ010011820.1	11445	7819	1209	27225	28091	53.5
Arthropoda	GCA_907164875.1_PolB1_16	PolB1	GCA_907164875.1	CAJRAJ010012128.1	49474	53100	1209	39264	40346	446.2
Arthropoda	GCA_907164875.1_PolB1_29	PolB1	GCA_907164875.1	CAJRAJ010012174.1	5725	2717	1003	6271	7377	394.2
Arthropoda	GCA_907164875.1_PolB1_21	PolB1	GCA_907164875.1	CAJRAJ010012241.1	642654	645629	992	626320	627915	45.4
Arthropoda	GCA_907164875.1_PolB1_39	PolB1	GCA_907164875.1	CAJRAJ010012498.1	200271	196645	1209	209396	210478	444.4
Arthropoda	GCA_907164875.1_PolB1_19	PolB1	GCA_907164875.1	CAJRAJ010012535.1	75171	78788	1206	64790	65872	436.3
Arthropoda	GCA_907164875.1_PolB1_20	PolB1	GCA_907164875.1	CAJRAJ010013160.1	35357	39208	1284	45619	46665	455.8
Arthropoda	GCA_907164885.1_PolB1_8	PolB1	GCA_907164885.1	CAJRAI010000162.1	184978	188991	1338	183326	184432	394.1
Arthropoda	GCA_907164885.1_PolB1_9	PolB1	GCA_907164885.1	OU015490.1	187823248	187827261	1338	187821596	187822702	394.1
Arthropoda	GCA_907164885.1_PolB1_10	PolB1	GCA_907164885.1	OU015490.1	218584905	218588918	1338	218583253	218584359	394.1
Arthropoda	GCA_907164885.1_PolB1_11	PolB1	GCA_907164885.1	OU015490.1	230903236	230907162	1309	230901584	230902690	385.5
Arthropoda	GCA_907164885.1_PolB1_31	PolB1	GCA_907164885.1	OU015491.1	26614778	26618791	1338	26613126	26614232	392
Arthropoda	GCA_907164885.1_PolB1_32	PolB1	GCA_907164885.1	OU015491.1	57945833	57941820	1338	57946379	57947485	394.2
Arthropoda	GCA_907164885.1_PolB1_33	PolB1	GCA_907164885.1	OU015491.1	157124008	157128021	1338	157122356	157123462	388.4
Arthropoda	GCA_907164885.1_PolB1_34	PolB1	GCA_907164885.1	OU015491.1	185215986	185219411	1142	185210785	185213010	53.1
Arthropoda	GCA_907164885.1_PolB1_35	PolB1	GCA_907164885.1	OU015491.1	202559672	202563685	1338	202558020	202559126	394.2
Arthropoda	GCA_907164885.1_PolB1_36	PolB1	GCA_907164885.1	OU015492.1	61166274	61170287	1338	61164622	61165728	394.2
Arthropoda	GCA_907164885.1_PolB1_37	PolB1	GCA_907164885.1	OU015492.1	126658751	126662764	1338	126669209	126671599	63.7
Arthropoda	GCA_907164885.1_PolB1_38	PolB1	GCA_907164885.1	OU015492.1	152254258	152250308	1317	152246528	152246947	66.3
Arthropoda	GCA_907164885.1_PolB1_39	PolB1	GCA_907164885.1	OU015492.1	162375895	162379059	1055	162365800	162366882	444.4
Arthropoda	GCA_907164885.1_PolB1_41	PolB1	GCA_907164885.1	OU015492.1	229818101	229814151	1317	229818834	229819640	320.8
Arthropoda	GCA_907164885.1_PolB1_48	PolB1	GCA_907164885.1	OU015493.1	109629786	109633799	1338	109628134	109629240	394.1
Arthropoda	GCA_907164885.1_PolB1_49	PolB1	GCA_907164885.1	OU015493.1	111519470	111523483	1338	111517818	111518924	394.1
Arthropoda	GCA_907164885.1_PolB1_50	PolB1	GCA_907164885.1	OU015493.1	128162266	128158253	1338	128162812	128163918	385.8
Arthropoda	GCA_907164885.1_PolB1_51	PolB1	GCA_907164885.1	OU015493.1	134842293	134838280	1338	134842839	134843945	394.1
Arthropoda	GCA_907164885.1_PolB1_52	PolB1	GCA_907164885.1	OU015493.1	209601957	209605583	1209	209591738	209592820	442.4
Arthropoda	GCA_907164885.1_PolB1_53	PolB1	GCA_907164885.1	OU015493.1	214258431	214254418	1338	214258977	214260083	394.1
Arthropoda	GCA_907164885.1_PolB1_12	PolB1	GCA_907164885.1	OU015494.1	22921	26754	1278	38040	40034	60.2
Arthropoda	GCA_907164885.1_PolB1_13	PolB1	GCA_907164885.1	OU015494.1	1895186	1899199	1338	1893534	1894640	394.1
Arthropoda	GCA_907164885.1_PolB1_14	PolB1	GCA_907164885.1	OU015494.1	2378788	2382234	1149	2398771	2402223	70.5
Arthropoda	GCA_907164885.1_PolB1_15	PolB1	GCA_907164885.1	OU015494.1	15777431	15781444	1338	15794528	15794989	49.7
Arthropoda	GCA_907164885.1_PolB1_16	PolB1	GCA_907164885.1	OU015494.1	19363765	19367205	1147	19349246	19350328	445.5
Arthropoda	GCA_907164885.1_PolB1_17	PolB1	GCA_907164885.1	OU015494.1	38376613	38373839	925	38380039	38381601	54.6
Arthropoda	GCA_907164885.1_PolB1_18	PolB1	GCA_907164885.1	OU015494.1	94371581	94368138	1148	94386715	94387287	242.4
Arthropoda	GCA_907164885.1_PolB1_19	PolB1	GCA_907164885.1	OU015494.1	173545315	173548941	1209	173535091	173536173	446.5
Arthropoda	GCA_907164885.1_PolB1_20	PolB1	GCA_907164885.1	OU015494.1	208840382	208836369	1338	208840928	208842034	394.2
Arthropoda	GCA_907164885.1_PolB1_21	PolB1	GCA_907164885.1	OU015495.1	37616704	37620555	1284	37626919	37627965	457
Arthropoda	GCA_907164885.1_PolB1_22	PolB1	GCA_907164885.1	OU015495.1	54003159	54007172	1338	54001507	54002613	394.1
Arthropoda	GCA_907164885.1_PolB1_42	PolB1	GCA_907164885.1	OU015496.1	39325471	39329484	1338	39332660	39334258	57.9
Arthropoda	GCA_907164885.1_PolB1_43	PolB1	GCA_907164885.1	OU015496.1	78064873	78061064	1270	78077411	78078328	386.4
Arthropoda	GCA_907164885.1_PolB1_44	PolB1	GCA_907164885.1	OU015496.1	190964603	190961061	1181	190951199	190951615	41.4
Arthropoda	GCA_907164885.1_PolB1_45	PolB1	GCA_907164885.1	OU015497.1	52929202	52925189	1338	52929748	52930854	394.2
Arthropoda	GCA_907164885.1_PolB1_46	PolB1	GCA_907164885.1	OU015497.1	78601790	78598164	1209	78610919	78612001	446.2
Arthropoda	GCA_907164885.1_PolB1_47	PolB1	GCA_907164885.1	OU015497.1	157099508	157095882	1209	157108652	157109734	444.6
Arthropoda	GCA_907164885.1_PolB1_23	PolB1	GCA_907164885.1	OU015498.1	5448951	5452964	1338	5447301	5448365	367.4
Arthropoda	GCA_907164885.1_PolB1_24	PolB1	GCA_907164885.1	OU015498.1	47214812	47211186	1209	47223923	47225005	446.5
Arthropoda	GCA_907164885.1_PolB1_25	PolB1	GCA_907164885.1	OU015498.1	73380325	73384338	1338	73378673	73379779	394.1
Arthropoda	GCA_907164885.1_PolB1_26	PolB1	GCA_907164885.1	OU015498.1	81979059	81983072	1338	81977407	81978513	394.2
Arthropoda	GCA_907164885.1_PolB1_27	PolB1	GCA_907164885.1	OU015498.1	111757296	111761309	1338	111755644	111756750	394.2
Arthropoda	GCA_907164885.1_PolB1_28	PolB1	GCA_907164885.1	OU015498.1	162821818	162818192	1209	162830945	162832027	448.9
Arthropoda	GCA_907164885.1_PolB1_55	PolB1	GCA_907164885.1	OU015499.1	29118078	29121533	1152	29128380	29129396	385.9
Arthropoda	GCA_907164885.1_PolB1_56	PolB1	GCA_907164885.1	OU015499.1	120427735	120431361	1209	120417525	120418607	446.2
Arthropoda	GCA_907164885.1_PolB1_57	PolB1	GCA_907164885.1	OU015499.1	144856039	144852593	1149	144845862	144846920	412.4
Arthropoda	GCA_907164885.1_PolB1_58	PolB1	GCA_907164885.1	OU015499.1	156676094	156672468	1209	156685251	156686333	445.8
Arthropoda	GCA_907164885.1_PolB1_59	PolB1	GCA_907164885.1	OU015499.1	167831287	167827436	1284	167820031	167821077	457
Arthropoda	GCA_907164885.1_PolB1_29	PolB1	GCA_907164885.1	OU015501.1	128148150	128152163	1338	128146498	128147604	394.1
Arthropoda	GCA_907164885.1_PolB1_30	PolB1	GCA_907164885.1	OU015501.1	148708532	148704519	1338	148709078	148710184	394.2
Arthropoda	GCA_907164885.1_PolB1_1	PolB1	GCA_907164885.1	OU015502.1	6990937	6986987	1317	6991670	6992740	393.5
Arthropoda	GCA_907164885.1_PolB1_2	PolB1	GCA_907164885.1	OU015502.1	142121456	142118001	1152	142110142	142111236	418.6
Arthropoda	GCA_907164885.1_PolB1_3	PolB1	GCA_907164885.1	OU015503.1	18163930	18160124	1269	18144581	18145015	32.3
Arthropoda	GCA_907164885.1_PolB1_4	PolB1	GCA_907164885.1	OU015503.1	19857951	19853938	1338	19847089	19848912	50.4
Arthropoda	GCA_907164885.1_PolB1_5	PolB1	GCA_907164885.1	OU015503.1	20469234	20473247	1338	20467582	20468688	394.2
Arthropoda	GCA_907164885.1_PolB1_6	PolB1	GCA_907164885.1	OU015503.1	86832526	86836152	1209	86822312	86823394	446.2
Arthropoda	GCA_907164885.1_PolB1_7	PolB1	GCA_907164885.1	OU015503.1	98649568	98652756	1063	98647112	98648197	394
Arthropoda	GCA_907164935.1_PolB1_2	PolB1	GCA_907164935.1	OU015504.1	2201785	2197952	1278	2196509	2196859	87.7
Arthropoda	GCA_907164935.1_PolB1_1	PolB1	GCA_907164935.1	OU015510.1	8465589	8468321	911	8459867	8463394	75
Arthropoda	GCA_907165185.1_PolB1_30	PolB1	GCA_907165185.1	CAJRBA010000030.1	285585	289280	1232	268524	268931	38.6
Arthropoda	GCA_907165185.1_PolB1_15	PolB1	GCA_907165185.1	CAJRBA010000031.1	170564	173329	922	175835	176659	307
Arthropoda	GCA_907165185.1_PolB1_21	PolB1	GCA_907165185.1	CAJRBA010000046.1	1827314	1831009	1232	1832717	1833517	294.7
Arthropoda	GCA_907165185.1_PolB1_22	PolB1	GCA_907165185.1	CAJRBA010000046.1	2641784	2638713	1024	2620862	2624761	56.5
Arthropoda	GCA_907165185.1_PolB1_7	PolB1	GCA_907165185.1	CAJRBA010000051.1	965126	962055	1024	946402	948126	71.5
Arthropoda	GCA_907165185.1_PolB1_8	PolB1	GCA_907165185.1	CAJRBA010000051.1	971518	974589	1024	983911	986979	49
Arthropoda	GCA_907165185.1_PolB1_18	PolB1	GCA_907165185.1	CAJRBA010000079.1	6517011	6513316	1232	6511284	6511841	197.2
Arthropoda	GCA_907165185.1_PolB1_1	PolB1	GCA_907165185.1	CAJRBA010000099.1	104488	101642	949	118881	120650	54.7
Arthropoda	GCA_907165185.1_PolB1_24	PolB1	GCA_907165185.1	CAJRBA010000111.1	457354	454601	918	451131	452081	343.5
Arthropoda	GCA_907165185.1_PolB1_11	PolB1	GCA_907165185.1	CAJRBA010000118.1	2636318	2640013	1232	2641100	2642068	346.6
Arthropoda	GCA_907165185.1_PolB1_12	PolB1	GCA_907165185.1	CAJRBA010000119.1	2341079	2344774	1232	2360052	2361260	62.9
Arthropoda	GCA_907165185.1_PolB1_13	PolB1	GCA_907165185.1	CAJRBA010000119.1	6501399	6505124	1242	6506671	6507687	347
Arthropoda	GCA_907165185.1_PolB1_26	PolB1	GCA_907165185.1	CAJRBA010000127.1	249291	252362	1024	266719	269328	64.2
Arthropoda	GCA_907165185.1_PolB1_27	PolB1	GCA_907165185.1	CAJRBA010000133.1	55190	52344	949	70570	71292	26.5
Arthropoda	GCA_907165185.1_PolB1_28	PolB1	GCA_907165185.1	CAJRBA010000133.1	551353	554394	1014	567108	570443	68.5
Arthropoda	GCA_907165185.1_PolB1_29	PolB1	GCA_907165185.1	CAJRBA010000133.1	1282303	1285374	1024	1289742	1291229	78.6
Arthropoda	GCA_907165185.1_PolB1_19	PolB1	GCA_907165185.1	CAJRBA010000145.1	566265	563275	997	576953	577957	78.9
Arthropoda	GCA_907165185.1_PolB1_20	PolB1	GCA_907165185.1	CAJRBA010000151.1	3127	2	1042	5403	8756	68.9
Arthropoda	GCA_907165185.1_PolB1_3	PolB1	GCA_907165185.1	CAJRBA010000152.1	2116053	2119748	1232	2108972	2109925	73.6
Arthropoda	GCA_907165185.1_PolB1_14	PolB1	GCA_907165185.1	CAJRBA010000156.1	827229	830924	1232	832498	833448	347.2
Arthropoda	GCA_907165185.1_PolB1_16	PolB1	GCA_907165185.1	CAJRBA010000168.1	325072	328767	1232	330351	331367	346.2
Arthropoda	GCA_907165185.1_PolB1_17	PolB1	GCA_907165185.1	CAJRBA010000176.1	1949386	1945667	1240	1935126	1936073	347.4
Arthropoda	GCA_907165205.1_PolB1_39	PolB1	GCA_907165205.1	OU015573.1	49025582	49029277	1232	49030364	49031314	347.2
Arthropoda	GCA_907165205.1_PolB1_40	PolB1	GCA_907165205.1	OU015573.1	69807852	69804157	1232	69801563	69802579	343.3
Arthropoda	GCA_907165205.1_PolB1_28	PolB1	GCA_907165205.1	OU015574.1	33569356	33572490	1045	33574068	33575021	344.2
Arthropoda	GCA_907165205.1_PolB1_29	PolB1	GCA_907165205.1	OU015574.1	49581857	49585552	1232	49587130	49588146	341.2
Arthropoda	GCA_907165205.1_PolB1_32	PolB1	GCA_907165205.1	OU015575.1	14531943	14535014	1024	14548944	14550668	71.5
Arthropoda	GCA_907165205.1_PolB1_33	PolB1	GCA_907165205.1	OU015575.1	15509365	15506600	922	15503270	15504094	307
Arthropoda	GCA_907165205.1_PolB1_34	PolB1	GCA_907165205.1	OU015576.1	18125074	18128769	1232	18130347	18131312	347.1
Arthropoda	GCA_907165205.1_PolB1_35	PolB1	GCA_907165205.1	OU015576.1	32366377	32369418	1014	32357765	32359588	77.7
Arthropoda	GCA_907165205.1_PolB1_36	PolB1	GCA_907165205.1	OU015576.1	32812593	32809552	1014	32793525	32796860	72.1
Arthropoda	GCA_907165205.1_PolB1_37	PolB1	GCA_907165205.1	OU015576.1	33250185	33247144	1014	33262850	33264139	52.4
Arthropoda	GCA_907165205.1_PolB1_1	PolB1	GCA_907165205.1	OU015577.1	8248038	8244964	1025	8229573	8232509	60.6
Arthropoda	GCA_907165205.1_PolB1_2	PolB1	GCA_907165205.1	OU015577.1	8254086	8257160	1025	8259760	8261322	57.3
Arthropoda	GCA_907165205.1_PolB1_3	PolB1	GCA_907165205.1	OU015577.1	9073798	9070103	1232	9053616	9054824	61.8
Arthropoda	GCA_907165205.1_PolB1_4	PolB1	GCA_907165205.1	OU015577.1	10600582	10596863	1240	10586314	10587261	347.4
Arthropoda	GCA_907165205.1_PolB1_6	PolB1	GCA_907165205.1	OU015578.1	1526305	1530000	1232	1531578	1532594	343.3
Arthropoda	GCA_907165205.1_PolB1_10	PolB1	GCA_907165205.1	OU015579.1	28214194	28211123	1024	28229700	28233053	68.5
Arthropoda	GCA_907165205.1_PolB1_11	PolB1	GCA_907165205.1	OU015579.1	28219926	28222997	1024	28229700	28233053	68.5
Arthropoda	GCA_907165205.1_PolB1_12	PolB1	GCA_907165205.1	OU015579.1	30954769	30951050	1240	30940529	30941476	346.3
Arthropoda	GCA_907165205.1_PolB1_13	PolB1	GCA_907165205.1	OU015579.1	31415506	31411811	1232	31396698	31399769	41.6
Arthropoda	GCA_907165205.1_PolB1_14	PolB1	GCA_907165205.1	OU015579.1	31464690	31461277	1138	31458443	31459411	346.6
Arthropoda	GCA_907165205.1_PolB1_15	PolB1	GCA_907165205.1	OU015579.1	31556735	31560430	1232	31562014	31563030	339.9
Arthropoda	GCA_907165205.1_PolB1_16	PolB1	GCA_907165205.1	OU015580.1	3454185	3451114	1024	3434151	3436760	65
Arthropoda	GCA_907165205.1_PolB1_17	PolB1	GCA_907165205.1	OU015580.1	3460739	3463810	1024	3441322	3444777	25.3
Arthropoda	GCA_907165205.1_PolB1_18	PolB1	GCA_907165205.1	OU015580.1	12162474	12165536	1021	12167117	12167992	323.2
Arthropoda	GCA_907165205.1_PolB1_21	PolB1	GCA_907165205.1	OU015580.1	18954880	18958599	1240	18968190	18969137	347.4
Arthropoda	GCA_907165205.1_PolB1_24	PolB1	GCA_907165205.1	OU015580.1	24700460	24704155	1232	24705733	24706749	343.3
Arthropoda	GCA_907165205.1_PolB1_25	PolB1	GCA_907165205.1	OU015582.1	1487310	1484548	921	1481118	1481942	279.2
Arthropoda	GCA_907165205.1_PolB1_26	PolB1	GCA_907165205.1	OU015582.1	5815515	5812705	937	5810177	5811127	344.9
Arthropoda	GCA_907165235.1_PolB1_1	PolB1	GCA_907165235.1	OU015637.1	4691561	4695280	1240	4697159	4697746	225
Arthropoda	GCA_907165255.1_PolB1_1	PolB1	GCA_907165255.1	CAJRBC010000875.1	96955	93236	1240	90770	91357	225
Arthropoda	GCA_907165265.1_PolB1_15	PolB1	GCA_907165265.1	CAJRBE010000007.1	956829	953299	1177	947138	948115	313.2
Arthropoda	GCA_907165265.1_PolB1_27	PolB1	GCA_907165265.1	CAJRBE010000008.1	4532071	4528541	1177	4522377	4523354	314.2
Arthropoda	GCA_907165265.1_PolB1_50	PolB1	GCA_907165265.1	CAJRBE010000009.1	974456	970926	1177	964762	965739	313
Arthropoda	GCA_907165265.1_PolB1_16	PolB1	GCA_907165265.1	CAJRBE010000016.1	65213	68737	1175	73924	74922	313
Arthropoda	GCA_907165265.1_PolB1_1	PolB1	GCA_907165265.1	CAJRBE010000028.1	574490	570966	1175	556364	559108	54.4
Arthropoda	GCA_907165265.1_PolB1_2	PolB1	GCA_907165265.1	CAJRBE010000028.1	1558794	1562324	1177	1567510	1568487	314.5
Arthropoda	GCA_907165265.1_PolB1_6	PolB1	GCA_907165265.1	CAJRBE010000039.1	4958086	4954556	1177	4948372	4949370	314.1
Arthropoda	GCA_907165265.1_PolB1_7	PolB1	GCA_907165265.1	CAJRBE010000050.1	117281	120805	1175	130242	133481	57.3
Arthropoda	GCA_907165265.1_PolB1_8	PolB1	GCA_907165265.1	CAJRBE010000050.1	5476004	5472474	1177	5466310	5467287	313
Arthropoda	GCA_907165265.1_PolB1_36	PolB1	GCA_907165265.1	CAJRBE010000051.1	651676	655008	1111	660191	661168	315.1
Arthropoda	GCA_907165265.1_PolB1_51	PolB1	GCA_907165265.1	CAJRBE010000065.1	1939256	1935732	1175	1929569	1930546	314.1
Arthropoda	GCA_907165265.1_PolB1_9	PolB1	GCA_907165265.1	CAJRBE010000075.1	1957419	1953889	1177	1947725	1948702	313
Arthropoda	GCA_907165265.1_PolB1_57	PolB1	GCA_907165265.1	CAJRBE010000081.1	2687710	2691240	1177	2696427	2697425	313.5
Arthropoda	GCA_907165265.1_PolB1_10	PolB1	GCA_907165265.1	CAJRBE010000097.1	1150474	1146944	1177	1140786	1141763	314.1
Arthropoda	GCA_907165265.1_PolB1_28	PolB1	GCA_907165265.1	CAJRBE010000115.1	1049152	1046018	1045	1039433	1040431	315.4
Arthropoda	GCA_907165265.1_PolB1_11	PolB1	GCA_907165265.1	CAJRBE010000129.1	854809	851285	1175	845130	846107	315.1
Arthropoda	GCA_907165265.1_PolB1_12	PolB1	GCA_907165265.1	CAJRBE010000129.1	2212756	2216280	1175	2221466	2222443	313.9
Arthropoda	GCA_907165265.1_PolB1_29	PolB1	GCA_907165265.1	CAJRBE010000141.1	271294	274020	909	279368	280366	335.1
Arthropoda	GCA_907165265.1_PolB1_52	PolB1	GCA_907165265.1	CAJRBE010000149.1	58679	62209	1177	67394	68392	313.5
Arthropoda	GCA_907165265.1_PolB1_17	PolB1	GCA_907165265.1	CAJRBE010000161.1	38073	41597	1175	46785	47783	313.9
Arthropoda	GCA_907165265.1_PolB1_53	PolB1	GCA_907165265.1	CAJRBE010000165.1	581872	585402	1177	590589	591587	315.4
Arthropoda	GCA_907165265.1_PolB1_31	PolB1	GCA_907165265.1	CAJRBE010000172.1	168891	166183	903	159557	160534	314.7
Arthropoda	GCA_907165265.1_PolB1_18	PolB1	GCA_907165265.1	CAJRBE010000197.1	428794	432324	1177	437514	438491	315.8
Arthropoda	GCA_907165265.1_PolB1_54	PolB1	GCA_907165265.1	CAJRBE010000199.1	561315	564239	975	579041	580018	313.6
Arthropoda	GCA_907165265.1_PolB1_58	PolB1	GCA_907165265.1	CAJRBE010000209.1	23367	26594	1076	31781	32779	313
Arthropoda	GCA_907165265.1_PolB1_59	PolB1	GCA_907165265.1	CAJRBE010000209.1	102371	105370	1000	97218	99197	77.6
Arthropoda	GCA_907165265.1_PolB1_60	PolB1	GCA_907165265.1	CAJRBE010000209.1	151968	155195	1076	160382	161380	313
Arthropoda	GCA_907165265.1_PolB1_61	PolB1	GCA_907165265.1	CAJRBE010000209.1	233608	236823	1072	245582	246529	288.7
Arthropoda	GCA_907165265.1_PolB1_62	PolB1	GCA_907165265.1	CAJRBE010000209.1	288760	292290	1177	269602	273243	58.7
Arthropoda	GCA_907165265.1_PolB1_55	PolB1	GCA_907165265.1	CAJRBE010000379.1	34049	36892	948	18291	19157	95.9
Arthropoda	GCA_907165265.1_PolB1_56	PolB1	GCA_907165265.1	CAJRBE010000379.1	78791	82093	1101	87499	88476	314.7
Arthropoda	GCA_907165265.1_PolB1_19	PolB1	GCA_907165265.1	CAJRBE010000380.1	46771	50301	1177	68174	69469	65.7
Arthropoda	GCA_907165265.1_PolB1_20	PolB1	GCA_907165265.1	CAJRBE010000380.1	80762	83605	948	68174	69469	65.7
Arthropoda	GCA_907165265.1_PolB1_13	PolB1	GCA_907165265.1	CAJRBE010000384.1	92336	88806	1177	82624	83622	313
Arthropoda	GCA_907165265.1_PolB1_32	PolB1	GCA_907165265.1	CAJRBE010000385.1	144739	141209	1177	159964	160872	66.3
Arthropoda	GCA_907165265.1_PolB1_3	PolB1	GCA_907165265.1	CAJRBE010000388.1	46097	49060	988	64368	65186	250.5
Arthropoda	GCA_907165265.1_PolB1_4	PolB1	GCA_907165265.1	CAJRBE010000390.1	35429	38959	1177	44145	45143	312.5
Arthropoda	GCA_907165265.1_PolB1_33	PolB1	GCA_907165265.1	CAJRBE010000392.1	873446	876970	1175	882158	883156	313.9
Arthropoda	GCA_907165265.1_PolB1_21	PolB1	GCA_907165265.1	CAJRBE010000393.1	1925336	1928860	1175	1934048	1935025	313.8
Arthropoda	GCA_907165265.1_PolB1_65	PolB1	GCA_907165265.1	CAJRBE010000394.1	12574	15588	1005	20772	21749	314.3
Arthropoda	GCA_907165265.1_PolB1_66	PolB1	GCA_907165265.1	CAJRBE010000394.1	55713	59243	1177	64426	65424	315.4
Arthropoda	GCA_907165265.1_PolB1_67	PolB1	GCA_907165265.1	CAJRBE010000396.1	10924	14448	1175	28375	31557	77.5
Arthropoda	GCA_907165265.1_PolB1_68	PolB1	GCA_907165265.1	CAJRBE010000398.1	29712	33050	1113	9923	11923	46.2
Arthropoda	GCA_907165265.1_PolB1_37	PolB1	GCA_907165265.1	CAJRBE010000400.1	51895	48365	1177	42183	43181	313
Arthropoda	GCA_907165265.1_PolB1_22	PolB1	GCA_907165265.1	CAJRBE010000401.1	63328	59798	1177	75823	78162	73.3
Arthropoda	GCA_907165265.1_PolB1_38	PolB1	GCA_907165265.1	CAJRBE010000406.1	2202	5645	1148	23307	23768	84.8
Arthropoda	GCA_907165265.1_PolB1_39	PolB1	GCA_907165265.1	CAJRBE010000406.1	27973	31503	1177	23307	23768	84.8
Arthropoda	GCA_907165265.1_PolB1_40	PolB1	GCA_907165265.1	CAJRBE010000406.1	57938	54408	1177	41338	41679	49.2
Arthropoda	GCA_907165265.1_PolB1_41	PolB1	GCA_907165265.1	CAJRBE010000406.1	65819	69343	1175	74529	75506	314.7
Arthropoda	GCA_907165265.1_PolB1_42	PolB1	GCA_907165265.1	CAJRBE010000406.1	82779	85622	948	74529	75506	314.7
Arthropoda	GCA_907165265.1_PolB1_43	PolB1	GCA_907165265.1	CAJRBE010000406.1	187513	184169	1115	188545	191841	60.2
Arthropoda	GCA_907165265.1_PolB1_44	PolB1	GCA_907165265.1	CAJRBE010000406.1	204701	201177	1175	188545	191841	60.2
Arthropoda	GCA_907165265.1_PolB1_45	PolB1	GCA_907165265.1	CAJRBE010000406.1	233715	237245	1177	226887	227864	314.9
Arthropoda	GCA_907165265.1_PolB1_46	PolB1	GCA_907165265.1	CAJRBE010000406.1	260222	256692	1177	276812	277753	47.6
Arthropoda	GCA_907165265.1_PolB1_47	PolB1	GCA_907165265.1	CAJRBE010000406.1	439524	442868	1115	422838	425540	53.4
Arthropoda	GCA_907165265.1_PolB1_48	PolB1	GCA_907165265.1	CAJRBE010000406.1	730620	734150	1177	745541	746638	70.6
Arthropoda	GCA_907165265.1_PolB1_49	PolB1	GCA_907165265.1	CAJRBE010000406.1	808150	811680	1177	789772	793407	58.6
Arthropoda	GCA_907165265.1_PolB1_5	PolB1	GCA_907165265.1	CAJRBE010000409.1	1837	5367	1177	22327	25251	48.9
Arthropoda	GCA_907165265.1_PolB1_23	PolB1	GCA_907165265.1	CAJRBE010000410.1	31599	35123	1175	42624	43601	309.1
Arthropoda	GCA_907165265.1_PolB1_24	PolB1	GCA_907165265.1	CAJRBE010000410.1	164774	168304	1177	173489	173815	111.2
Arthropoda	GCA_907165265.1_PolB1_14	PolB1	GCA_907165265.1	CAJRBE010000411.1	8753	5223	1177	25009	26475	44.6
Arthropoda	GCA_907165265.1_PolB1_25	PolB1	GCA_907165265.1	CAJRBE010000412.1	353157	356687	1177	361871	362869	313
Arthropoda	GCA_907165265.1_PolB1_34	PolB1	GCA_907165265.1	CAJRBE010000414.1	10415	6885	1177	858	1703	269.5
Arthropoda	GCA_907165265.1_PolB1_35	PolB1	GCA_907165265.1	CAJRBE010000414.1	52944	49414	1177	43232	44230	313
Arthropoda	GCA_907165265.1_PolB1_63	PolB1	GCA_907165265.1	CAJRBE010000416.1	86004	89534	1177	74183	75250	36.2
Arthropoda	GCA_907165265.1_PolB1_64	PolB1	GCA_907165265.1	CAJRBE010000416.1	106898	110428	1177	94719	95717	313.5
Arthropoda	GCA_907165265.1_PolB1_26	PolB1	GCA_907165265.1	CAJRBE010000417.1	65744	62214	1177	56031	57029	313.5
Arthropoda	GCA_907165275.1_PolB1_14	PolB1	GCA_907165275.1	CAJRBF010000001.1	186056	189586	1177	207051	209471	68.1
Arthropoda	GCA_907165275.1_PolB1_15	PolB1	GCA_907165275.1	CAJRBF010000001.1	269359	266078	1094	280704	282887	62.7
Arthropoda	GCA_907165275.1_PolB1_16	PolB1	GCA_907165275.1	CAJRBF010000001.1	314268	317798	1177	323203	323955	200.4
Arthropoda	GCA_907165275.1_PolB1_17	PolB1	GCA_907165275.1	CAJRBF010000001.1	359764	363294	1177	378072	379049	311.9
Arthropoda	GCA_907165275.1_PolB1_18	PolB1	GCA_907165275.1	CAJRBF010000001.1	383583	387107	1175	392293	393270	314.7
Arthropoda	GCA_907165275.1_PolB1_19	PolB1	GCA_907165275.1	CAJRBF010000001.1	602177	598653	1175	586842	589769	49.7
Arthropoda	GCA_907165275.1_PolB1_20	PolB1	GCA_907165275.1	CAJRBF010000001.1	681685	678155	1177	665809	666432	40.7
Arthropoda	GCA_907165275.1_PolB1_21	PolB1	GCA_907165275.1	CAJRBF010000001.1	790808	794338	1177	773396	774373	314
Arthropoda	GCA_907165275.1_PolB1_22	PolB1	GCA_907165275.1	CAJRBF010000001.1	846940	843410	1177	858238	859446	61.1
Arthropoda	GCA_907165275.1_PolB1_23	PolB1	GCA_907165275.1	CAJRBF010000001.1	1046733	1050257	1175	1055443	1056420	314.5
Arthropoda	GCA_907165275.1_PolB1_24	PolB1	GCA_907165275.1	CAJRBF010000001.1	1104744	1101334	1137	1092674	1093651	314.2
Arthropoda	GCA_907165275.1_PolB1_25	PolB1	GCA_907165275.1	CAJRBF010000001.1	1156439	1159849	1137	1165151	1166128	311.6
Arthropoda	GCA_907165275.1_PolB1_26	PolB1	GCA_907165275.1	CAJRBF010000001.1	1230179	1226655	1175	1220493	1221470	307.3
Arthropoda	GCA_907165275.1_PolB1_27	PolB1	GCA_907165275.1	CAJRBF010000001.1	1680489	1684019	1177	1671926	1673083	55.8
Arthropoda	GCA_907165275.1_PolB1_1	PolB1	GCA_907165275.1	CAJRBF010000002.1	582105	585629	1175	572355	573950	40.7
Arthropoda	GCA_907165275.1_PolB1_2	PolB1	GCA_907165275.1	CAJRBF010000002.1	597364	600888	1175	606074	607051	314.5
Arthropoda	GCA_907165275.1_PolB1_3	PolB1	GCA_907165275.1	CAJRBF010000002.1	636732	633733	1000	649427	651406	71.9
Arthropoda	GCA_907165275.1_PolB1_4	PolB1	GCA_907165275.1	CAJRBF010000002.1	982190	978660	1177	996576	998828	63.8
Arthropoda	GCA_907165275.1_PolB1_5	PolB1	GCA_907165275.1	CAJRBF010000002.1	1045308	1041778	1177	1035595	1036593	313.5
Arthropoda	GCA_907165275.1_PolB1_6	PolB1	GCA_907165275.1	CAJRBF010000002.1	1223489	1227019	1177	1212460	1213947	75.2
Arthropoda	GCA_907165275.1_PolB1_7	PolB1	GCA_907165275.1	CAJRBF010000002.1	1308526	1305002	1175	1288422	1292600	44.3
Arthropoda	GCA_907165275.1_PolB1_45	PolB1	GCA_907165275.1	CAJRBF010000003.1	9032	6069	988	8936	10411	46.2
Arthropoda	GCA_907165275.1_PolB1_46	PolB1	GCA_907165275.1	CAJRBF010000003.1	200887	204417	1177	209600	210598	313.5
Arthropoda	GCA_907165275.1_PolB1_47	PolB1	GCA_907165275.1	CAJRBF010000003.1	538707	535183	1175	529020	529997	315.1
Arthropoda	GCA_907165275.1_PolB1_48	PolB1	GCA_907165275.1	CAJRBF010000003.1	546080	549604	1175	529020	529997	315.1
Arthropoda	GCA_907165275.1_PolB1_49	PolB1	GCA_907165275.1	CAJRBF010000003.1	586837	583838	1000	590011	591990	77.4
Arthropoda	GCA_907165275.1_PolB1_50	PolB1	GCA_907165275.1	CAJRBF010000003.1	666014	662787	1076	654627	655625	313
Arthropoda	GCA_907165275.1_PolB1_51	PolB1	GCA_907165275.1	CAJRBF010000003.1	738545	735318	1076	718331	720670	73.3
Arthropoda	GCA_907165275.1_PolB1_52	PolB1	GCA_907165275.1	CAJRBF010000004.1	108189	104659	1177	92597	93283	49.9
Arthropoda	GCA_907165275.1_PolB1_53	PolB1	GCA_907165275.1	CAJRBF010000004.1	631073	627735	1113	621572	622549	314.1
Arthropoda	GCA_907165275.1_PolB1_67	PolB1	GCA_907165275.1	CAJRBF010000005.1	56122	52598	1175	66512	68764	71
Arthropoda	GCA_907165275.1_PolB1_68	PolB1	GCA_907165275.1	CAJRBF010000005.1	152912	149388	1175	143225	144202	314.7
Arthropoda	GCA_907165275.1_PolB1_69	PolB1	GCA_907165275.1	CAJRBF010000005.1	279924	283454	1177	289124	289744	197.2
Arthropoda	GCA_907165275.1_PolB1_70	PolB1	GCA_907165275.1	CAJRBF010000005.1	377598	381122	1175	391431	394901	84.1
Arthropoda	GCA_907165275.1_PolB1_77	PolB1	GCA_907165275.1	CAJRBF010000006.1	67453	63923	1177	44040	46319	85.1
Arthropoda	GCA_907165275.1_PolB1_78	PolB1	GCA_907165275.1	CAJRBF010000006.1	234712	231188	1175	225025	226002	314.7
Arthropoda	GCA_907165275.1_PolB1_79	PolB1	GCA_907165275.1	CAJRBF010000006.1	525924	522394	1177	516211	517209	313.5
Arthropoda	GCA_907165275.1_PolB1_28	PolB1	GCA_907165275.1	CAJRBF010000007.1	36061	39591	1177	19876	21414	60
Arthropoda	GCA_907165275.1_PolB1_29	PolB1	GCA_907165275.1	CAJRBF010000007.1	277577	274071	1169	264014	265276	72.9
Arthropoda	GCA_907165275.1_PolB1_30	PolB1	GCA_907165275.1	CAJRBF010000007.1	328574	325044	1177	317930	318928	313.5
Arthropoda	GCA_907165275.1_PolB1_71	PolB1	GCA_907165275.1	CAJRBF010000008.1	2654	6184	1177	11369	12367	313.5
Arthropoda	GCA_907165275.1_PolB1_72	PolB1	GCA_907165275.1	CAJRBF010000008.1	41560	38030	1177	31898	32875	314.1
Arthropoda	GCA_907165275.1_PolB1_73	PolB1	GCA_907165275.1	CAJRBF010000008.1	409026	406321	902	399343	400320	310.7
Arthropoda	GCA_907165275.1_PolB1_75	PolB1	GCA_907165275.1	CAJRBF010000009.1	5526	1996	1177	16917	19007	83.9
Arthropoda	GCA_907165275.1_PolB1_54	PolB1	GCA_907165275.1	CAJRBF010000011.1	284080	287604	1175	296948	300607	61.2
Arthropoda	GCA_907165275.1_PolB1_33	PolB1	GCA_907165275.1	CAJRBF010000012.1	11332	7802	1177	23213	26341	44.5
Arthropoda	GCA_907165275.1_PolB1_34	PolB1	GCA_907165275.1	CAJRBF010000012.1	226023	222493	1177	231656	233635	71.6
Arthropoda	GCA_907165275.1_PolB1_35	PolB1	GCA_907165275.1	CAJRBF010000012.1	255330	251800	1177	231917	233635	72.1
Arthropoda	GCA_907165275.1_PolB1_36	PolB1	GCA_907165275.1	CAJRBF010000013.1	58475	62005	1177	75889	77376	78
Arthropoda	GCA_907165275.1_PolB1_37	PolB1	GCA_907165275.1	CAJRBF010000013.1	195464	198988	1175	181756	185688	58.9
Arthropoda	GCA_907165275.1_PolB1_38	PolB1	GCA_907165275.1	CAJRBF010000017.1	41997	45521	1175	50709	51707	313.9
Arthropoda	GCA_907165275.1_PolB1_39	PolB1	GCA_907165275.1	CAJRBF010000017.1	105286	101762	1175	95895	96578	210.8
Arthropoda	GCA_907165275.1_PolB1_76	PolB1	GCA_907165275.1	CAJRBF010000018.1	86440	82910	1177	76728	77726	313
Arthropoda	GCA_907165275.1_PolB1_65	PolB1	GCA_907165275.1	CAJRBF010000020.1	30802	34332	1177	13969	15552	39.9
Arthropoda	GCA_907165275.1_PolB1_8	PolB1	GCA_907165275.1	CAJRBF010000023.1	12246	8716	1177	2534	3532	313
Arthropoda	GCA_907165275.1_PolB1_83	PolB1	GCA_907165275.1	OU015649.1	50776	54336	1187	64526	65524	335.1
Arthropoda	GCA_907165275.1_PolB1_84	PolB1	GCA_907165275.1	OU015651.1	5022586	5019062	1175	5012899	5013876	315.1
Arthropoda	GCA_907165275.1_PolB1_40	PolB1	GCA_907165275.1	OU015653.1	2616770	2613240	1177	2607076	2608053	314.3
Arthropoda	GCA_907165275.1_PolB1_41	PolB1	GCA_907165275.1	OU015653.1	2919095	2915565	1177	2909375	2910373	313.5
Arthropoda	GCA_907165275.1_PolB1_42	PolB1	GCA_907165275.1	OU015653.1	3240391	3243915	1175	3249088	3250065	315.8
Arthropoda	GCA_907165275.1_PolB1_55	PolB1	GCA_907165275.1	OU015654.1	315829	318705	959	324740	325738	333.7
Arthropoda	GCA_907165275.1_PolB1_56	PolB1	GCA_907165275.1	OU015654.1	2316412	2312888	1175	2306702	2307700	313.9
Arthropoda	GCA_907165275.1_PolB1_57	PolB1	GCA_907165275.1	OU015654.1	7692813	7689289	1175	7683129	7684106	315.6
Arthropoda	GCA_907165275.1_PolB1_58	PolB1	GCA_907165275.1	OU015654.1	14132468	14128944	1175	14122782	14123759	313.2
Arthropoda	GCA_907165275.1_PolB1_66	PolB1	GCA_907165275.1	OU015656.1	5002421	4998891	1177	4992733	4993710	314.1
Arthropoda	GCA_907165275.1_PolB1_59	PolB1	GCA_907165275.1	OU015657.1	4630655	4634179	1175	4639367	4640365	313.9
Arthropoda	GCA_907165275.1_PolB1_60	PolB1	GCA_907165275.1	OU015657.1	12280026	12276496	1177	12270334	12271086	200.9
Arthropoda	GCA_907165275.1_PolB1_61	PolB1	GCA_907165275.1	OU015657.1	13574545	13578075	1177	13583256	13584233	313.7
Arthropoda	GCA_907165275.1_PolB1_62	PolB1	GCA_907165275.1	OU015660.1	12607258	12610782	1175	12615969	12616967	313.9
Arthropoda	GCA_907165275.1_PolB1_63	PolB1	GCA_907165275.1	OU015660.1	12688295	12691819	1175	12697006	12698004	313.9
Arthropoda	GCA_907165275.1_PolB1_43	PolB1	GCA_907165275.1	OU015661.1	1608794	1612324	1177	1617508	1618485	314.3
Arthropoda	GCA_907165275.1_PolB1_44	PolB1	GCA_907165275.1	OU015661.1	7107749	7111279	1177	7116464	7117462	313.5
Arthropoda	GCA_907165275.1_PolB1_31	PolB1	GCA_907165275.1	OU015662.1	10445230	10441706	1175	10435520	10436518	313.9
Arthropoda	GCA_907165275.1_PolB1_80	PolB1	GCA_907165275.1	OU015664.1	5370054	5366524	1177	5360363	5361340	312.7
Arthropoda	GCA_907165275.1_PolB1_85	PolB1	GCA_907165275.1	OU015666.1	8762136	8765666	1177	8770847	8771824	312.6
Arthropoda	GCA_907165275.1_PolB1_86	PolB1	GCA_907165275.1	OU015668.1	2582900	2579370	1177	2573207	2574184	314.1
Arthropoda	GCA_907165275.1_PolB1_87	PolB1	GCA_907165275.1	OU015668.1	7423445	7426975	1177	7434276	7434956	201.5
Arthropoda	GCA_907165275.1_PolB1_88	PolB1	GCA_907165275.1	OU015668.1	7712569	7709045	1175	7697669	7700608	48.2
Arthropoda	GCA_907165275.1_PolB1_89	PolB1	GCA_907165275.1	OU015668.1	10249206	10245676	1177	10239491	10240489	315.4
Arthropoda	GCA_907165275.1_PolB1_32	PolB1	GCA_907165275.1	OU015669.1	162000	158476	1175	152313	153290	315.1
Arthropoda	GCA_907165275.1_PolB1_9	PolB1	GCA_907165275.1	OU015671.1	1996309	1999833	1175	2005019	2005996	314.1
Arthropoda	GCA_907165275.1_PolB1_64	PolB1	GCA_907165275.1	OU015672.1	8116583	8120107	1175	8125295	8126293	313.9
Arthropoda	GCA_907165275.1_PolB1_81	PolB1	GCA_907165275.1	OU015673.1	61309	57785	1175	51622	52599	315.2
Arthropoda	GCA_907165275.1_PolB1_82	PolB1	GCA_907165275.1	OU015673.1	8149488	8153018	1177	8158209	8159207	313.5
Arthropoda	GCA_907165275.1_PolB1_10	PolB1	GCA_907165275.1	OU015676.1	1463785	1467315	1177	1472506	1473504	314.1
Arthropoda	GCA_907165275.1_PolB1_11	PolB1	GCA_907165275.1	OU015676.1	3389612	3386088	1175	3379927	3380904	315.2
Arthropoda	GCA_907165275.1_PolB1_12	PolB1	GCA_907165275.1	OU015676.1	6391034	6394564	1177	6399751	6400728	314.5
Arthropoda	GCA_907165275.1_PolB1_13	PolB1	GCA_907165275.1	OU015678.1	1604168	1600644	1175	1581205	1585137	58.9
Arthropoda	GCA_907165275.1_PolB1_90	PolB1	GCA_907165275.1	OU015679.1	163587	167117	1177	172302	173300	313
Arthropoda	GCA_907165275.1_PolB1_91	PolB1	GCA_907165275.1	OU015679.1	330476	334006	1177	339191	340189	313.5
Arthropoda	GCA_907165275.1_PolB1_92	PolB1	GCA_907165275.1	OU015679.1	1087178	1083654	1175	1077491	1078468	314.1
Arthropoda	GCA_907165275.1_PolB1_93	PolB1	GCA_907165275.1	OU015679.1	1734615	1731085	1177	1712610	1713323	59.2
Arthropoda	GCA_907165275.1_PolB1_94	PolB1	GCA_907165275.1	OU015679.1	1853433	1850419	1005	1834918	1836402	70.7
Arthropoda	GCA_907165275.1_PolB1_95	PolB1	GCA_907165275.1	OU015679.1	1866111	1862581	1177	1856398	1857396	313.5
Arthropoda	GCA_907269045.1_PolB1_72	PolB1	GCA_907269045.1	CAJSLZ010000001.1	1397606	1394004	1201	1387087	1388049	337.3
Arthropoda	GCA_907269045.1_PolB1_54	PolB1	GCA_907269045.1	CAJSLZ010000002.1	119326	115823	1168	109128	110099	329
Arthropoda	GCA_907269045.1_PolB1_55	PolB1	GCA_907269045.1	CAJSLZ010000014.1	5681423	5685016	1198	5686987	5687916	324.9
Arthropoda	GCA_907269045.1_PolB1_56	PolB1	GCA_907269045.1	CAJSLZ010000014.1	6752335	6748802	1178	6742993	6743931	333.2
Arthropoda	GCA_907269045.1_PolB1_57	PolB1	GCA_907269045.1	CAJSLZ010000014.1	7245903	7242301	1201	7235382	7236344	337.3
Arthropoda	GCA_907269045.1_PolB1_63	PolB1	GCA_907269045.1	CAJSLZ010000015.1	1849297	1845638	1220	1856833	1857576	249.3
Arthropoda	GCA_907269045.1_PolB1_70	PolB1	GCA_907269045.1	CAJSLZ010000016.1	3085693	3081863	1277	3078600	3079700	462.1
Arthropoda	GCA_907269045.1_PolB1_3	PolB1	GCA_907269045.1	CAJSLZ010000018.1	2409093	2405494	1200	2398577	2399539	335.9
Arthropoda	GCA_907269045.1_PolB1_4	PolB1	GCA_907269045.1	CAJSLZ010000018.1	3697439	3694032	1136	3704969	3705913	302.2
Arthropoda	GCA_907269045.1_PolB1_5	PolB1	GCA_907269045.1	CAJSLZ010000020.1	647020	643883	1046	636825	637796	329
Arthropoda	GCA_907269045.1_PolB1_22	PolB1	GCA_907269045.1	CAJSLZ010000021.1	1198213	1201815	1201	1207770	1208732	335
Arthropoda	GCA_907269045.1_PolB1_42	PolB1	GCA_907269045.1	CAJSLZ010000026.1	1935115	1938945	1277	1941108	1942196	441.1
Arthropoda	GCA_907269045.1_PolB1_28	PolB1	GCA_907269045.1	CAJSLZ010000029.1	3438178	3441681	1168	3447403	3448374	329
Arthropoda	GCA_907269045.1_PolB1_64	PolB1	GCA_907269045.1	CAJSLZ010000039.1	7055880	7052278	1201	7045361	7046323	337.3
Arthropoda	GCA_907269045.1_PolB1_65	PolB1	GCA_907269045.1	CAJSLZ010000039.1	7172965	7176468	1168	7153780	7157955	39.7
Arthropoda	GCA_907269045.1_PolB1_71	PolB1	GCA_907269045.1	CAJSLZ010000048.1	2197766	2201596	1277	2203759	2204859	462.1
Arthropoda	GCA_907269045.1_PolB1_23	PolB1	GCA_907269045.1	CAJSLZ010000049.1	1896215	1899718	1168	1905443	1906024	167.1
Arthropoda	GCA_907269045.1_PolB1_43	PolB1	GCA_907269045.1	CAJSLZ010000050.1	3141198	3144857	1220	3132731	3133675	304.2
Arthropoda	GCA_907269045.1_PolB1_44	PolB1	GCA_907269045.1	CAJSLZ010000050.1	6646221	6642619	1201	6635702	6636664	332.8
Arthropoda	GCA_907269045.1_PolB1_45	PolB1	GCA_907269045.1	CAJSLZ010000050.1	8591636	8588136	1167	8569107	8571905	74.3
Arthropoda	GCA_907269045.1_PolB1_46	PolB1	GCA_907269045.1	CAJSLZ010000050.1	8873770	8877600	1277	8879763	8880863	462.1
Arthropoda	GCA_907269045.1_PolB1_47	PolB1	GCA_907269045.1	CAJSLZ010000050.1	9412667	9409185	1161	9402492	9403463	329
Arthropoda	GCA_907269045.1_PolB1_58	PolB1	GCA_907269045.1	CAJSLZ010000051.1	1192687	1189154	1178	1183346	1184284	333.2
Arthropoda	GCA_907269045.1_PolB1_59	PolB1	GCA_907269045.1	CAJSLZ010000051.1	1539758	1543291	1178	1548168	1549106	333.2
Arthropoda	GCA_907269045.1_PolB1_37	PolB1	GCA_907269045.1	CAJSLZ010000054.1	757057	754250	936	765430	766374	302.2
Arthropoda	GCA_907269045.1_PolB1_10	PolB1	GCA_907269045.1	CAJSLZ010000057.1	423664	427197	1178	405476	406711	61.6
Arthropoda	GCA_907269045.1_PolB1_11	PolB1	GCA_907269045.1	CAJSLZ010000057.1	822234	818632	1201	811715	812677	337.3
Arthropoda	GCA_907269045.1_PolB1_12	PolB1	GCA_907269045.1	CAJSLZ010000057.1	2223215	2219682	1178	2213869	2214807	333.2
Arthropoda	GCA_907269045.1_PolB1_13	PolB1	GCA_907269045.1	CAJSLZ010000064.1	2209373	2212549	1059	2218258	2219229	329.9
Arthropoda	GCA_907269045.1_PolB1_38	PolB1	GCA_907269045.1	CAJSLZ010000066.1	4512320	4516075	1252	4518036	4518971	323.8
Arthropoda	GCA_907269045.1_PolB1_31	PolB1	GCA_907269045.1	CAJSLZ010000069.1	374833	371003	1277	367740	368840	462.1
Arthropoda	GCA_907269045.1_PolB1_32	PolB1	GCA_907269045.1	CAJSLZ010000069.1	957615	954013	1201	947096	948058	337.3
Arthropoda	GCA_907269045.1_PolB1_29	PolB1	GCA_907269045.1	CAJSLZ010000073.1	4906680	4903078	1201	4896159	4897121	337.3
Arthropoda	GCA_907269045.1_PolB1_73	PolB1	GCA_907269045.1	CAJSLZ010000075.1	1114052	1110450	1201	1103533	1104495	333
Arthropoda	GCA_907269045.1_PolB1_25	PolB1	GCA_907269045.1	CAJSLZ010000077.1	1032672	1036205	1178	1041067	1042005	333.2
Arthropoda	GCA_907269045.1_PolB1_14	PolB1	GCA_907269045.1	CAJSLZ010000082.1	4242094	4238492	1201	4231577	4232539	335
Arthropoda	GCA_907269045.1_PolB1_15	PolB1	GCA_907269045.1	CAJSLZ010000082.1	4258257	4254655	1201	4247740	4248702	335
Arthropoda	GCA_907269045.1_PolB1_16	PolB1	GCA_907269045.1	CAJSLZ010000082.1	4274420	4270818	1201	4263903	4264865	335
Arthropoda	GCA_907269045.1_PolB1_17	PolB1	GCA_907269045.1	CAJSLZ010000082.1	5108783	5112286	1168	5118328	5118963	210.1
Arthropoda	GCA_907269045.1_PolB1_18	PolB1	GCA_907269045.1	CAJSLZ010000082.1	7631095	7634925	1277	7637088	7638188	462.1
Arthropoda	GCA_907269045.1_PolB1_24	PolB1	GCA_907269045.1	CAJSLZ010000089.1	655320	651718	1201	644784	645746	333.1
Arthropoda	GCA_907269045.1_PolB1_6	PolB1	GCA_907269045.1	CAJSLZ010000090.1	3059786	3056184	1201	3049267	3050229	335
Arthropoda	GCA_907269045.1_PolB1_34	PolB1	GCA_907269045.1	CAJSLZ010000091.1	1517100	1520759	1220	1508628	1509572	304.2
Arthropoda	GCA_907269045.1_PolB1_49	PolB1	GCA_907269045.1	CAJSLZ010000095.1	515065	511562	1168	504867	505838	329
Arthropoda	GCA_907269045.1_PolB1_50	PolB1	GCA_907269045.1	CAJSLZ010000095.1	924546	928148	1201	911590	916047	60.1
Arthropoda	GCA_907269045.1_PolB1_51	PolB1	GCA_907269045.1	CAJSLZ010000095.1	2889751	2886248	1168	2874903	2875874	329
Arthropoda	GCA_907269045.1_PolB1_48	PolB1	GCA_907269045.1	CAJSLZ010000097.1	733820	730317	1168	723624	724595	329
Arthropoda	GCA_907269045.1_PolB1_19	PolB1	GCA_907269045.1	CAJSLZ010000099.1	569219	565716	1168	559030	560001	329.9
Arthropoda	GCA_907269045.1_PolB1_20	PolB1	GCA_907269045.1	CAJSLZ010000099.1	613288	617118	1277	619282	620382	462.1
Arthropoda	GCA_907269045.1_PolB1_52	PolB1	GCA_907269045.1	CAJSLZ010000101.1	689472	685870	1201	678953	679915	335
Arthropoda	GCA_907269045.1_PolB1_7	PolB1	GCA_907269045.1	CAJSLZ010000107.1	97189	100692	1168	106418	107389	329
Arthropoda	GCA_907269045.1_PolB1_67	PolB1	GCA_907269045.1	CAJSLZ010000108.1	750951	747892	1020	744629	745729	462.3
Arthropoda	GCA_907269045.1_PolB1_68	PolB1	GCA_907269045.1	CAJSLZ010000109.1	1748634	1744975	1220	1756159	1757103	304.2
Arthropoda	GCA_907269045.1_PolB1_53	PolB1	GCA_907269045.1	CAJSLZ010000110.1	323872	320369	1168	313676	314647	329
Arthropoda	GCA_907269045.1_PolB1_8	PolB1	GCA_907269045.1	CAJSLZ010000116.1	1343743	1347405	1221	1335278	1336222	303.6
Arthropoda	GCA_907269045.1_PolB1_35	PolB1	GCA_907269045.1	CAJSLZ010000117.1	1289028	1292534	1169	1298248	1299219	329.9
Arthropoda	GCA_907269045.1_PolB1_26	PolB1	GCA_907269045.1	CAJSLZ010000118.1	1731720	1728217	1168	1721533	1722504	329.9
Arthropoda	GCA_907269045.1_PolB1_33	PolB1	GCA_907269045.1	CAJSLZ010000120.1	303685	299855	1277	296594	297694	462.1
Arthropoda	GCA_907269045.1_PolB1_1	PolB1	GCA_907269045.1	CAJSLZ010000121.1	1061490	1065023	1178	1069895	1070833	333.2
Arthropoda	GCA_907269045.1_PolB1_60	PolB1	GCA_907269045.1	CAJSLZ010000124.1	1072383	1068850	1178	1063032	1063970	333.2
Arthropoda	GCA_907269045.1_PolB1_21	PolB1	GCA_907269045.1	CAJSLZ010000130.1	657983	654324	1220	665494	666438	304.2
Arthropoda	GCA_907269045.1_PolB1_30	PolB1	GCA_907269045.1	CAJSLZ010000135.1	1625378	1628881	1168	1634605	1635576	329
Arthropoda	GCA_907269045.1_PolB1_66	PolB1	GCA_907269045.1	CAJSLZ010000138.1	277338	280841	1168	286556	287527	329.9
Arthropoda	GCA_907269045.1_PolB1_69	PolB1	GCA_907269045.1	CAJSLZ010000144.1	2075557	2072054	1168	2065359	2066330	327.8
Arthropoda	GCA_907269045.1_PolB1_62	PolB1	GCA_907269045.1	CAJSLZ010000145.1	2213799	2217461	1221	2205330	2206274	304.2
Arthropoda	GCA_907269045.1_PolB1_27	PolB1	GCA_907269045.1	CAJSLZ010000149.1	481622	485224	1201	491179	492141	337.3
Arthropoda	GCA_907269045.1_PolB1_39	PolB1	GCA_907269045.1	CAJSLZ010000165.1	342792	346295	1168	351990	352961	329
Arthropoda	GCA_907269045.1_PolB1_40	PolB1	GCA_907269045.1	CAJSLZ010000169.1	1550675	1547172	1168	1540485	1541456	329.9
Arthropoda	GCA_907269045.1_PolB1_61	PolB1	GCA_907269045.1	CAJSLZ010000173.1	1204206	1207808	1201	1213764	1214726	337.3
Arthropoda	GCA_907269045.1_PolB1_2	PolB1	GCA_907269045.1	CAJSLZ010000177.1	7965	4243	1241	1401	2090	218.5
Arthropoda	GCA_907269045.1_PolB1_74	PolB1	GCA_907269045.1	CAJSLZ010000193.1	29667	33326	1220	21207	22151	304
Arthropoda	GCA_907269045.1_PolB1_36	PolB1	GCA_907269045.1	CAJSLZ010000220.1	443408	439875	1178	448648	450528	49
Arthropoda	GCA_907269045.1_PolB1_41	PolB1	GCA_907269045.1	CAJSLZ010000224.1	1189847	1186314	1178	1174420	1175358	333.2
Arthropoda	GCA_907269045.1_PolB1_9	PolB1	GCA_907269045.1	CAJSLZ010000315.1	3862224	3865727	1168	3871431	3872402	328.6
Arthropoda	GCA_907269065.1_PolB1_40	PolB1	GCA_907269065.1	CAJSMC010000001.1	138992	142441	1150	120493	123588	51.8
Arthropoda	GCA_907269065.1_PolB1_41	PolB1	GCA_907269065.1	CAJSMC010000001.1	2966718	2963299	1140	2985850	2986194	97.8
Arthropoda	GCA_907269065.1_PolB1_42	PolB1	GCA_907269065.1	CAJSMC010000001.1	3021574	3025113	1180	3002076	3003320	48.7
Arthropoda	GCA_907269065.1_PolB1_43	PolB1	GCA_907269065.1	CAJSMC010000001.1	3415464	3419003	1180	3397646	3398890	48.7
Arthropoda	GCA_907269065.1_PolB1_45	PolB1	GCA_907269065.1	CAJSMC010000001.1	3879649	3876143	1169	3871400	3872335	324.5
Arthropoda	GCA_907269065.1_PolB1_46	PolB1	GCA_907269065.1	CAJSMC010000001.1	4184571	4181032	1180	4174840	4175778	322.8
Arthropoda	GCA_907269065.1_PolB1_47	PolB1	GCA_907269065.1	CAJSMC010000001.1	4482153	4485677	1175	4490944	4491885	322.8
Arthropoda	GCA_907269065.1_PolB1_1	PolB1	GCA_907269065.1	CAJSMC010000002.1	222801	219823	993	210395	211609	36
Arthropoda	GCA_907269065.1_PolB1_2	PolB1	GCA_907269065.1	CAJSMC010000002.1	492203	489225	993	481842	482780	327.5
Arthropoda	GCA_907269065.1_PolB1_48	PolB1	GCA_907269065.1	CAJSMC010000003.1	78189	81728	1180	86987	87925	328.4
Arthropoda	GCA_907269065.1_PolB1_49	PolB1	GCA_907269065.1	CAJSMC010000003.1	165937	162398	1180	156200	157138	317.1
Arthropoda	GCA_907269065.1_PolB1_50	PolB1	GCA_907269065.1	CAJSMC010000003.1	379275	382898	1208	385219	385791	202.8
Arthropoda	GCA_907269065.1_PolB1_74	PolB1	GCA_907269065.1	OU026065.1	1099406	1095882	1175	1089670	1090611	325.5
Arthropoda	GCA_907269065.1_PolB1_75	PolB1	GCA_907269065.1	OU026065.1	3465049	3468588	1180	3473847	3474785	322.8
Arthropoda	GCA_907269065.1_PolB1_76	PolB1	GCA_907269065.1	OU026065.1	19589784	19593308	1175	19598577	19599518	325.5
Arthropoda	GCA_907269065.1_PolB1_51	PolB1	GCA_907269065.1	OU026066.1	380002	376463	1180	370266	371204	322.8
Arthropoda	GCA_907269065.1_PolB1_52	PolB1	GCA_907269065.1	OU026066.1	9429535	9433074	1180	9438333	9439271	322.8
Arthropoda	GCA_907269065.1_PolB1_53	PolB1	GCA_907269065.1	OU026066.1	10004351	10000812	1180	9994615	9995553	322.8
Arthropoda	GCA_907269065.1_PolB1_54	PolB1	GCA_907269065.1	OU026066.1	15227283	15223258	1342	15219579	15220703	459.5
Arthropoda	GCA_907269065.1_PolB1_55	PolB1	GCA_907269065.1	OU026066.1	15652682	15656194	1171	15661511	15662452	324.7
Arthropoda	GCA_907269065.1_PolB1_56	PolB1	GCA_907269065.1	OU026066.1	25463346	25466885	1180	25472139	25473077	320.9
Arthropoda	GCA_907269065.1_PolB1_57	PolB1	GCA_907269065.1	OU026066.1	30243902	30240363	1180	30234166	30235104	322.8
Arthropoda	GCA_907269065.1_PolB1_58	PolB1	GCA_907269065.1	OU026066.1	33336046	33332507	1180	33326310	33327248	322.8
Arthropoda	GCA_907269065.1_PolB1_59	PolB1	GCA_907269065.1	OU026066.1	37079151	37075612	1180	37069421	37070359	322.8
Arthropoda	GCA_907269065.1_PolB1_60	PolB1	GCA_907269065.1	OU026067.1	14037351	14033812	1180	14027616	14028554	322.8
Arthropoda	GCA_907269065.1_PolB1_61	PolB1	GCA_907269065.1	OU026067.1	25635419	25638958	1180	25644216	25645154	322.8
Arthropoda	GCA_907269065.1_PolB1_62	PolB1	GCA_907269065.1	OU026067.1	25782460	25778921	1180	25772729	25773667	322.8
Arthropoda	GCA_907269065.1_PolB1_63	PolB1	GCA_907269065.1	OU026067.1	32903944	32900405	1180	32894208	32895146	322.8
Arthropoda	GCA_907269065.1_PolB1_64	PolB1	GCA_907269065.1	OU026067.1	33198446	33201970	1175	33207282	33208223	325.5
Arthropoda	GCA_907269065.1_PolB1_65	PolB1	GCA_907269065.1	OU026067.1	33464728	33468267	1180	33473521	33474459	322.8
Arthropoda	GCA_907269065.1_PolB1_23	PolB1	GCA_907269065.1	OU026068.1	10428957	10432481	1175	10437744	10438685	325.5
Arthropoda	GCA_907269065.1_PolB1_24	PolB1	GCA_907269065.1	OU026068.1	27083047	27079739	1103	27073310	27074248	322.8
Arthropoda	GCA_907269065.1_PolB1_25	PolB1	GCA_907269065.1	OU026068.1	33481425	33477901	1175	33469596	33470537	324.8
Arthropoda	GCA_907269065.1_PolB1_26	PolB1	GCA_907269065.1	OU026069.1	548467	551991	1175	557296	558237	325.5
Arthropoda	GCA_907269065.1_PolB1_27	PolB1	GCA_907269065.1	OU026069.1	6217843	6214406	1146	6205104	6206045	324.7
Arthropoda	GCA_907269065.1_PolB1_28	PolB1	GCA_907269065.1	OU026069.1	9945701	9949240	1180	9954498	9955436	322.8
Arthropoda	GCA_907269065.1_PolB1_29	PolB1	GCA_907269065.1	OU026069.1	13226788	13230327	1180	13235581	13236519	322.8
Arthropoda	GCA_907269065.1_PolB1_30	PolB1	GCA_907269065.1	OU026069.1	13342777	13339238	1180	13333041	13333979	322.8
Arthropoda	GCA_907269065.1_PolB1_31	PolB1	GCA_907269065.1	OU026069.1	18124282	18127806	1175	18133075	18134016	325.5
Arthropoda	GCA_907269065.1_PolB1_32	PolB1	GCA_907269065.1	OU026069.1	26432520	26428996	1175	26422750	26423691	323.3
Arthropoda	GCA_907269065.1_PolB1_33	PolB1	GCA_907269065.1	OU026069.1	32183502	32187263	1254	32189339	32190463	459.5
Arthropoda	GCA_907269065.1_PolB1_3	PolB1	GCA_907269065.1	OU026071.1	2073291	2069752	1180	2063555	2064493	322.8
Arthropoda	GCA_907269065.1_PolB1_4	PolB1	GCA_907269065.1	OU026071.1	2939174	2942713	1180	2947967	2948905	322.8
Arthropoda	GCA_907269065.1_PolB1_5	PolB1	GCA_907269065.1	OU026071.1	7052880	7056419	1180	7035182	7038433	62.1
Arthropoda	GCA_907269065.1_PolB1_6	PolB1	GCA_907269065.1	OU026071.1	26474120	26477644	1175	26482911	26483852	325.4
Arthropoda	GCA_907269065.1_PolB1_66	PolB1	GCA_907269065.1	OU026072.1	971345	967806	1180	961614	962552	325
Arthropoda	GCA_907269065.1_PolB1_67	PolB1	GCA_907269065.1	OU026072.1	23922912	23926451	1180	23932199	23932648	181.6
Arthropoda	GCA_907269065.1_PolB1_68	PolB1	GCA_907269065.1	OU026073.1	7267427	7263903	1175	7257695	7258636	327.3
Arthropoda	GCA_907269065.1_PolB1_69	PolB1	GCA_907269065.1	OU026073.1	17817592	17814053	1180	17807861	17808799	322.8
Arthropoda	GCA_907269065.1_PolB1_70	PolB1	GCA_907269065.1	OU026073.1	20888915	20892454	1180	20897713	20898651	322.8
Arthropoda	GCA_907269065.1_PolB1_7	PolB1	GCA_907269065.1	OU026074.1	4576528	4579539	1004	4584806	4585747	325.4
Arthropoda	GCA_907269065.1_PolB1_9	PolB1	GCA_907269065.1	OU026074.1	20146920	20149898	993	20155665	20156636	315.5
Arthropoda	GCA_907269065.1_PolB1_10	PolB1	GCA_907269065.1	OU026074.1	20307688	20311227	1180	20316481	20317419	324
Arthropoda	GCA_907269065.1_PolB1_71	PolB1	GCA_907269065.1	OU026075.1	14043111	14046428	1106	14051733	14052674	323.3
Arthropoda	GCA_907269065.1_PolB1_72	PolB1	GCA_907269065.1	OU026075.1	16709107	16705568	1180	16699371	16700309	322.8
Arthropoda	GCA_907269065.1_PolB1_11	PolB1	GCA_907269065.1	OU026076.1	183430	180722	903	173702	174640	322.8
Arthropoda	GCA_907269065.1_PolB1_12	PolB1	GCA_907269065.1	OU026076.1	288645	292268	1208	294589	295527	318.2
Arthropoda	GCA_907269065.1_PolB1_13	PolB1	GCA_907269065.1	OU026076.1	2028973	2032497	1175	2037764	2038705	325.5
Arthropoda	GCA_907269065.1_PolB1_14	PolB1	GCA_907269065.1	OU026077.1	1219162	1215638	1175	1209430	1210371	325.5
Arthropoda	GCA_907269065.1_PolB1_34	PolB1	GCA_907269065.1	OU026078.1	3682188	3678649	1180	3672457	3673395	325
Arthropoda	GCA_907269065.1_PolB1_35	PolB1	GCA_907269065.1	OU026078.1	12885041	12888565	1175	12893882	12894823	324.7
Arthropoda	GCA_907269065.1_PolB1_36	PolB1	GCA_907269065.1	OU026078.1	16708309	16704785	1175	16698577	16699518	325.5
Arthropoda	GCA_907269065.1_PolB1_37	PolB1	GCA_907269065.1	OU026079.1	6295172	6291633	1180	6285436	6286374	322.8
Arthropoda	GCA_907269065.1_PolB1_38	PolB1	GCA_907269065.1	OU026079.1	15271292	15274831	1180	15280090	15281028	322.8
Arthropoda	GCA_907269065.1_PolB1_39	PolB1	GCA_907269065.1	OU026079.1	16574396	16570857	1180	16564660	16565598	322.8
Arthropoda	GCA_907269065.1_PolB1_15	PolB1	GCA_907269065.1	OU026080.1	12735719	12739243	1175	12744894	12745490	211.6
Arthropoda	GCA_907269065.1_PolB1_16	PolB1	GCA_907269065.1	OU026080.1	15379203	15382727	1175	15387995	15388936	325.5
Arthropoda	GCA_907269065.1_PolB1_17	PolB1	GCA_907269065.1	OU026081.1	299044	295520	1175	289312	290253	324.4
Arthropoda	GCA_907269065.1_PolB1_18	PolB1	GCA_907269065.1	OU026081.1	868723	871707	995	876966	877805	266.4
Arthropoda	GCA_907269065.1_PolB1_19	PolB1	GCA_907269065.1	OU026081.1	1238040	1241579	1180	1259623	1260090	169.4
Arthropoda	GCA_907269065.1_PolB1_20	PolB1	GCA_907269065.1	OU026081.1	3144371	3141480	964	3161191	3163908	49
Arthropoda	GCA_907269065.1_PolB1_21	PolB1	GCA_907269065.1	OU026081.1	3353194	3349670	1175	3330047	3334072	57.2
Arthropoda	GCA_907269065.1_PolB1_22	PolB1	GCA_907269065.1	OU026081.1	4840918	4844457	1180	4828301	4829116	64.3
Arthropoda	GCA_907269075.1_PolB1_58	PolB1	GCA_907269075.1	OU026083.1	512200	516030	1277	518193	519293	462.1
Arthropoda	GCA_907269075.1_PolB1_59	PolB1	GCA_907269075.1	OU026083.1	2715373	2718876	1168	2724598	2725569	329.4
Arthropoda	GCA_907269075.1_PolB1_60	PolB1	GCA_907269075.1	OU026083.1	9549314	9545484	1277	9542221	9543321	462.1
Arthropoda	GCA_907269075.1_PolB1_61	PolB1	GCA_907269075.1	OU026083.1	15180327	15176794	1178	15170994	15171932	333.2
Arthropoda	GCA_907269075.1_PolB1_1	PolB1	GCA_907269075.1	OU026084.1	15107861	15111463	1201	15117418	15118380	335
Arthropoda	GCA_907269075.1_PolB1_2	PolB1	GCA_907269075.1	OU026084.1	15960140	15963643	1168	15969163	15970134	329.8
Arthropoda	GCA_907269075.1_PolB1_62	PolB1	GCA_907269075.1	OU026085.1	12381162	12384821	1220	12372762	12373697	303.8
Arthropoda	GCA_907269075.1_PolB1_73	PolB1	GCA_907269075.1	OU026086.1	1210857	1207027	1277	1203764	1204864	462.1
Arthropoda	GCA_907269075.1_PolB1_74	PolB1	GCA_907269075.1	OU026086.1	3490155	3493985	1277	3496147	3497247	462.1
Arthropoda	GCA_907269075.1_PolB1_75	PolB1	GCA_907269075.1	OU026086.1	12527368	12530871	1168	12536593	12537564	329
Arthropoda	GCA_907269075.1_PolB1_76	PolB1	GCA_907269075.1	OU026086.1	14646026	14642469	1186	14635512	14636474	335
Arthropoda	GCA_907269075.1_PolB1_14	PolB1	GCA_907269075.1	OU026087.1	811038	807436	1201	800517	801479	337.3
Arthropoda	GCA_907269075.1_PolB1_15	PolB1	GCA_907269075.1	OU026087.1	4569643	4566044	1200	4577227	4578171	303.6
Arthropoda	GCA_907269075.1_PolB1_33	PolB1	GCA_907269075.1	OU026088.1	3311529	3308026	1168	3301340	3302311	329.9
Arthropoda	GCA_907269075.1_PolB1_34	PolB1	GCA_907269075.1	OU026088.1	13912461	13908859	1201	13901925	13902887	333.1
Arthropoda	GCA_907269075.1_PolB1_35	PolB1	GCA_907269075.1	OU026089.1	921424	924129	902	930840	931667	271.7
Arthropoda	GCA_907269075.1_PolB1_36	PolB1	GCA_907269075.1	OU026089.1	15720259	15716600	1220	15727786	15728730	303
Arthropoda	GCA_907269075.1_PolB1_37	PolB1	GCA_907269075.1	OU026090.1	110753	114256	1168	119970	120941	327
Arthropoda	GCA_907269075.1_PolB1_38	PolB1	GCA_907269075.1	OU026090.1	14120606	14124139	1178	14128892	14129830	333.2
Arthropoda	GCA_907269075.1_PolB1_3	PolB1	GCA_907269075.1	OU026091.1	15136221	15139823	1201	15145777	15146739	337.3
Arthropoda	GCA_907269075.1_PolB1_20	PolB1	GCA_907269075.1	OU026092.1	10625353	10621523	1277	10618260	10619360	462.1
Arthropoda	GCA_907269075.1_PolB1_21	PolB1	GCA_907269075.1	OU026092.1	12553763	12557266	1168	12562990	12563961	325.4
Arthropoda	GCA_907269075.1_PolB1_39	PolB1	GCA_907269075.1	OU026093.1	11743501	11747103	1201	11753057	11754019	337.9
Arthropoda	GCA_907269075.1_PolB1_40	PolB1	GCA_907269075.1	OU026093.1	13059714	13063316	1201	13075806	13076768	335
Arthropoda	GCA_907269075.1_PolB1_65	PolB1	GCA_907269075.1	OU026094.1	8403508	8399906	1201	8392987	8393949	337.3
Arthropoda	GCA_907269075.1_PolB1_66	PolB1	GCA_907269075.1	OU026094.1	11248408	11244806	1201	11237890	11238852	335.7
Arthropoda	GCA_907269075.1_PolB1_67	PolB1	GCA_907269075.1	OU026094.1	11875179	11871577	1201	11864660	11865622	337.3
Arthropoda	GCA_907269075.1_PolB1_72	PolB1	GCA_907269075.1	OU026095.1	13995014	13991412	1201	13984496	13985458	337.3
Arthropoda	GCA_907269075.1_PolB1_41	PolB1	GCA_907269075.1	OU026096.1	2410364	2406861	1168	2400389	2401360	329.8
Arthropoda	GCA_907269075.1_PolB1_42	PolB1	GCA_907269075.1	OU026096.1	7400838	7404371	1178	7409242	7410180	333.2
Arthropoda	GCA_907269075.1_PolB1_43	PolB1	GCA_907269075.1	OU026096.1	11667048	11664283	922	11657801	11658772	329.8
Arthropoda	GCA_907269075.1_PolB1_44	PolB1	GCA_907269075.1	OU026096.1	14382324	14378494	1277	14375231	14376331	462.1
Arthropoda	GCA_907269075.1_PolB1_16	PolB1	GCA_907269075.1	OU026097.1	6301395	6297892	1168	6291209	6292180	329.9
Arthropoda	GCA_907269075.1_PolB1_17	PolB1	GCA_907269075.1	OU026097.1	8934208	8937741	1178	8942606	8943544	333.2
Arthropoda	GCA_907269075.1_PolB1_18	PolB1	GCA_907269075.1	OU026097.1	9785621	9782019	1201	9775103	9776065	335
Arthropoda	GCA_907269075.1_PolB1_22	PolB1	GCA_907269075.1	OU026098.1	6784045	6780512	1178	6774702	6775640	333.2
Arthropoda	GCA_907269075.1_PolB1_23	PolB1	GCA_907269075.1	OU026098.1	10699673	10696014	1220	10707126	10708070	303.6
Arthropoda	GCA_907269075.1_PolB1_24	PolB1	GCA_907269075.1	OU026098.1	13732509	13729006	1168	13722333	13723304	329.9
Arthropoda	GCA_907269075.1_PolB1_6	PolB1	GCA_907269075.1	OU026099.1	3064027	3060494	1178	3054692	3055630	333.2
Arthropoda	GCA_907269075.1_PolB1_7	PolB1	GCA_907269075.1	OU026099.1	11832297	11835800	1168	11841504	11842475	329.1
Arthropoda	GCA_907269075.1_PolB1_45	PolB1	GCA_907269075.1	OU026100.1	1128094	1131849	1252	1133810	1134745	324.9
Arthropoda	GCA_907269075.1_PolB1_46	PolB1	GCA_907269075.1	OU026100.1	6831484	6827951	1178	6822130	6823068	333.2
Arthropoda	GCA_907269075.1_PolB1_47	PolB1	GCA_907269075.1	OU026100.1	13426290	13428995	902	13435509	13436480	329.9
Arthropoda	GCA_907269075.1_PolB1_25	PolB1	GCA_907269075.1	OU026101.1	4393311	4396844	1178	4404219	4405157	333.2
Arthropoda	GCA_907269075.1_PolB1_48	PolB1	GCA_907269075.1	OU026102.1	4161704	4165297	1198	4167258	4167887	214.4
Arthropoda	GCA_907269075.1_PolB1_49	PolB1	GCA_907269075.1	OU026102.1	4274252	4270749	1168	4264074	4265045	329
Arthropoda	GCA_907269075.1_PolB1_50	PolB1	GCA_907269075.1	OU026102.1	4609723	4613325	1201	4619280	4620242	334.6
Arthropoda	GCA_907269075.1_PolB1_51	PolB1	GCA_907269075.1	OU026102.1	5445496	5441741	1252	5448041	5452147	75.5
Arthropoda	GCA_907269075.1_PolB1_52	PolB1	GCA_907269075.1	OU026102.1	8678530	8682030	1167	8687754	8688725	329
Arthropoda	GCA_907269075.1_PolB1_53	PolB1	GCA_907269075.1	OU026102.1	11980261	11976758	1168	11958839	11961637	73.6
Arthropoda	GCA_907269075.1_PolB1_26	PolB1	GCA_907269075.1	OU026103.1	2859748	2856086	1221	2867195	2868103	300.5
Arthropoda	GCA_907269075.1_PolB1_27	PolB1	GCA_907269075.1	OU026103.1	3214385	3218044	1220	3205919	3206863	304.2
Arthropoda	GCA_907269075.1_PolB1_28	PolB1	GCA_907269075.1	OU026103.1	7889884	7886222	1221	7897392	7898336	301.1
Arthropoda	GCA_907269075.1_PolB1_29	PolB1	GCA_907269075.1	OU026103.1	10124860	10121327	1178	10115519	10116457	333.2
Arthropoda	GCA_907269075.1_PolB1_8	PolB1	GCA_907269075.1	OU026105.1	634001	630171	1277	626908	628008	462.1
Arthropoda	GCA_907269075.1_PolB1_9	PolB1	GCA_907269075.1	OU026105.1	3017186	3021016	1277	3023179	3024279	462.1
Arthropoda	GCA_907269075.1_PolB1_10	PolB1	GCA_907269075.1	OU026105.1	3488349	3484846	1168	3478152	3479123	329
Arthropoda	GCA_907269075.1_PolB1_11	PolB1	GCA_907269075.1	OU026105.1	3930716	3927114	1201	3939326	3942625	42.8
Arthropoda	GCA_907269075.1_PolB1_12	PolB1	GCA_907269075.1	OU026105.1	5830439	5826936	1168	5815329	5816300	329
Arthropoda	GCA_907269075.1_PolB1_13	PolB1	GCA_907269075.1	OU026105.1	6479348	6483010	1221	6470879	6471823	303.6
Arthropoda	GCA_907269075.1_PolB1_54	PolB1	GCA_907269075.1	OU026106.1	2143975	2146950	992	2125754	2126989	61.6
Arthropoda	GCA_907269075.1_PolB1_55	PolB1	GCA_907269075.1	OU026106.1	2312696	2308866	1277	2305606	2306706	462.1
Arthropoda	GCA_907269075.1_PolB1_56	PolB1	GCA_907269075.1	OU026106.1	7591345	7587812	1178	7579930	7580583	212.4
Arthropoda	GCA_907269075.1_PolB1_57	PolB1	GCA_907269075.1	OU026106.1	11034029	11037562	1178	11049387	11049968	165.5
Arthropoda	GCA_907269075.1_PolB1_30	PolB1	GCA_907269075.1	OU026107.1	1245621	1249214	1198	1251175	1252113	326.9
Arthropoda	GCA_907269075.1_PolB1_31	PolB1	GCA_907269075.1	OU026107.1	5057029	5060598	1190	5065462	5066400	333.2
Arthropoda	GCA_907269075.1_PolB1_32	PolB1	GCA_907269075.1	OU026107.1	8312769	8309110	1220	8320223	8321167	303.6
Arthropoda	GCA_907269075.1_PolB1_4	PolB1	GCA_907269075.1	OU026108.1	7798324	7794821	1168	7787296	7788267	329
Arthropoda	GCA_907269075.1_PolB1_68	PolB1	GCA_907269075.1	OU026109.1	2380350	2376748	1201	2370512	2371474	333
Arthropoda	GCA_907269075.1_PolB1_69	PolB1	GCA_907269075.1	OU026109.1	3323367	3319864	1168	3313196	3314167	329.9
Arthropoda	GCA_907269075.1_PolB1_5	PolB1	GCA_907269075.1	OU026110.1	4846046	4842513	1178	4836707	4837645	333.2
Arthropoda	GCA_907269075.1_PolB1_19	PolB1	GCA_907269075.1	OU026111.1	8298667	8294837	1277	8291574	8292674	462.1
Arthropoda	GCA_907269075.1_PolB1_77	PolB1	GCA_907269075.1	OU026112.1	800022	796519	1168	789827	790798	329
Arthropoda	GCA_907269075.1_PolB1_78	PolB1	GCA_907269075.1	OU026112.1	4610852	4607250	1201	4600373	4601335	337.3
Arthropoda	GCA_907269075.1_PolB1_79	PolB1	GCA_907269075.1	OU026112.1	4810134	4813787	1218	4801680	4802624	304.2
Arthropoda	GCA_907269085.1_PolB1_2	PolB1	GCA_907269085.1	CAJSMD010000610.1	78442	74636	1269	85777	86727	336
Arthropoda	GCA_907269085.1_PolB1_1	PolB1	GCA_907269085.1	CAJSMD010001287.1	16371	12457	1305	20754	22265	46.2
Arthropoda	GCA_907269125.1_PolB1_1	PolB1	GCA_907269125.1	OU026145.1	69266185	69269991	1269	69257899	69258849	336
Arthropoda	GCA_907269125.1_PolB1_2	PolB1	GCA_907269125.1	OU026145.1	82016789	82012875	1305	82021172	82022683	45.2
Arthropoda	GCA_907269125.1_PolB1_3	PolB1	GCA_907269125.1	OU026147.1	26128146	26131379	1078	26147780	26148343	33.8
Arthropoda	GCA_907269135.1_PolB1_5	PolB1	GCA_907269135.1	CAJSMB010000006.1	3226684	3230223	1180	3235482	3236420	322.8
Arthropoda	GCA_907269135.1_PolB1_37	PolB1	GCA_907269135.1	CAJSMB010000008.1	17462	21001	1180	26260	27198	322.8
Arthropoda	GCA_907269135.1_PolB1_47	PolB1	GCA_907269135.1	CAJSMB010000009.1	2265757	2269296	1180	2274554	2275492	324.8
Arthropoda	GCA_907269135.1_PolB1_28	PolB1	GCA_907269135.1	CAJSMB010000020.1	4202	7741	1180	13000	13938	322.8
Arthropoda	GCA_907269135.1_PolB1_41	PolB1	GCA_907269135.1	CAJSMB010000022.1	23348	19824	1175	13579	14520	325.5
Arthropoda	GCA_907269135.1_PolB1_6	PolB1	GCA_907269135.1	CAJSMB010000031.1	1453613	1450035	1193	1438395	1439333	322.8
Arthropoda	GCA_907269135.1_PolB1_1	PolB1	GCA_907269135.1	CAJSMB010000032.1	1122206	1118682	1175	1112423	1113364	324.4
Arthropoda	GCA_907269135.1_PolB1_2	PolB1	GCA_907269135.1	CAJSMB010000032.1	1680703	1684242	1180	1689501	1690439	321.5
Arthropoda	GCA_907269135.1_PolB1_29	PolB1	GCA_907269135.1	CAJSMB010000035.1	3649726	3646202	1175	3639956	3640897	325.5
Arthropoda	GCA_907269135.1_PolB1_20	PolB1	GCA_907269135.1	CAJSMB010000036.1	2927872	2924333	1180	2918136	2919074	322.8
Arthropoda	GCA_907269135.1_PolB1_21	PolB1	GCA_907269135.1	CAJSMB010000036.1	4417551	4414012	1180	4407820	4408758	325
Arthropoda	GCA_907269135.1_PolB1_48	PolB1	GCA_907269135.1	CAJSMB010000047.1	367564	371103	1180	376362	377300	322.8
Arthropoda	GCA_907269135.1_PolB1_7	PolB1	GCA_907269135.1	CAJSMB010000050.1	903616	900512	1035	894316	895254	322.8
Arthropoda	GCA_907269135.1_PolB1_49	PolB1	GCA_907269135.1	CAJSMB010000051.1	3634351	3630812	1180	3624615	3625553	322.8
Arthropoda	GCA_907269135.1_PolB1_32	PolB1	GCA_907269135.1	CAJSMB010000059.1	2256588	2260049	1154	2265383	2266324	325.5
Arthropoda	GCA_907269135.1_PolB1_33	PolB1	GCA_907269135.1	CAJSMB010000059.1	5131370	5127831	1180	5121634	5122572	322.8
Arthropoda	GCA_907269135.1_PolB1_22	PolB1	GCA_907269135.1	CAJSMB010000071.1	1057296	1060835	1180	1066099	1067037	322.8
Arthropoda	GCA_907269135.1_PolB1_8	PolB1	GCA_907269135.1	CAJSMB010000072.1	1173433	1169909	1175	1162877	1163818	324.7
Arthropoda	GCA_907269135.1_PolB1_38	PolB1	GCA_907269135.1	CAJSMB010000080.1	2558015	2561539	1175	2566805	2567746	325.5
Arthropoda	GCA_907269135.1_PolB1_34	PolB1	GCA_907269135.1	CAJSMB010000085.1	1846166	1849705	1180	1854959	1855897	322.8
Arthropoda	GCA_907269135.1_PolB1_42	PolB1	GCA_907269135.1	CAJSMB010000089.1	2372024	2368485	1180	2362293	2363231	322.8
Arthropoda	GCA_907269135.1_PolB1_43	PolB1	GCA_907269135.1	CAJSMB010000098.1	251255	254794	1180	260053	260991	322.4
Arthropoda	GCA_907269135.1_PolB1_44	PolB1	GCA_907269135.1	CAJSMB010000101.1	853871	857410	1180	862664	863602	322.8
Arthropoda	GCA_907269135.1_PolB1_10	PolB1	GCA_907269135.1	CAJSMB010000110.1	504830	508354	1175	513621	514562	322.2
Arthropoda	GCA_907269135.1_PolB1_45	PolB1	GCA_907269135.1	CAJSMB010000115.1	697708	701247	1180	706506	707444	319.6
Arthropoda	GCA_907269135.1_PolB1_46	PolB1	GCA_907269135.1	CAJSMB010000115.1	1245520	1241981	1180	1224808	1229358	73
Arthropoda	GCA_907269135.1_PolB1_11	PolB1	GCA_907269135.1	CAJSMB010000116.1	241621	245160	1180	250419	251357	322.8
Arthropoda	GCA_907269135.1_PolB1_12	PolB1	GCA_907269135.1	CAJSMB010000119.1	124058	127597	1180	132851	133789	322.8
Arthropoda	GCA_907269135.1_PolB1_23	PolB1	GCA_907269135.1	CAJSMB010000123.1	1588800	1585261	1180	1579064	1580002	322.8
Arthropoda	GCA_907269135.1_PolB1_24	PolB1	GCA_907269135.1	CAJSMB010000124.1	449461	453000	1180	458259	459197	322.8
Arthropoda	GCA_907269135.1_PolB1_3	PolB1	GCA_907269135.1	CAJSMB010000134.1	693730	697269	1180	702527	703465	322.8
Arthropoda	GCA_907269135.1_PolB1_50	PolB1	GCA_907269135.1	CAJSMB010000138.1	381911	385450	1180	390709	391647	322.8
Arthropoda	GCA_907269135.1_PolB1_51	PolB1	GCA_907269135.1	CAJSMB010000138.1	422243	425782	1180	431036	431974	320.9
Arthropoda	GCA_907269135.1_PolB1_25	PolB1	GCA_907269135.1	CAJSMB010000141.1	188866	192405	1180	197664	198602	322.8
Arthropoda	GCA_907269135.1_PolB1_35	PolB1	GCA_907269135.1	CAJSMB010000146.1	1756305	1752766	1180	1746569	1747507	322.8
Arthropoda	GCA_907269135.1_PolB1_36	PolB1	GCA_907269135.1	CAJSMB010000160.1	849233	845820	1138	832611	833552	325.5
Arthropoda	GCA_907269135.1_PolB1_30	PolB1	GCA_907269135.1	CAJSMB010000178.1	14139	10600	1180	4408	5346	322.8
Arthropoda	GCA_907269135.1_PolB1_39	PolB1	GCA_907269135.1	CAJSMB010000187.1	52520	48981	1180	38421	38888	175.8
Arthropoda	GCA_907269135.1_PolB1_13	PolB1	GCA_907269135.1	CAJSMB010000250.1	321049	317525	1175	299942	300883	325.4
Arthropoda	GCA_907269135.1_PolB1_26	PolB1	GCA_907269135.1	CAJSMB010000254.1	106881	103342	1180	118749	119993	48.7
Arthropoda	GCA_907269135.1_PolB1_14	PolB1	GCA_907269135.1	CAJSMB010000256.1	171460	167921	1180	161725	162663	323.4
Arthropoda	GCA_907269135.1_PolB1_15	PolB1	GCA_907269135.1	CAJSMB010000256.1	182442	185981	1180	191240	192178	322.8
Arthropoda	GCA_907269135.1_PolB1_16	PolB1	GCA_907269135.1	CAJSMB010000256.1	206860	203321	1180	197124	198062	322.8
Arthropoda	GCA_907269135.1_PolB1_17	PolB1	GCA_907269135.1	CAJSMB010000256.1	217842	221381	1180	226639	227577	319.5
Arthropoda	GCA_907269135.1_PolB1_27	PolB1	GCA_907269135.1	CAJSMB010000261.1	156138	152719	1140	171544	171888	97.8
Arthropoda	GCA_907269135.1_PolB1_31	PolB1	GCA_907269135.1	CAJSMB010000263.1	43987	40448	1180	62241	63485	48.7
Arthropoda	GCA_907269135.1_PolB1_40	PolB1	GCA_907269135.1	CAJSMB010000271.1	38619	35095	1175	28887	29828	325.5
Arthropoda	GCA_907269135.1_PolB1_18	PolB1	GCA_907269135.1	CAJSMB010000272.1	35153	38677	1175	43944	44885	325.5
Arthropoda	GCA_907269135.1_PolB1_19	PolB1	GCA_907269135.1	CAJSMB010000272.1	75964	79488	1175	84755	85696	325.5
Arthropoda	GCA_910589225.1_PolB1_179	PolB1	GCA_910589225.1	CAJUUT010000001.1	1534850	1531326	1175	1524352	1525305	317.8
Arthropoda	GCA_910589225.1_PolB1_46	PolB1	GCA_910589225.1	CAJUUT010000002.1	135999	139556	1186	145696	146652	315.3
Arthropoda	GCA_910589225.1_PolB1_47	PolB1	GCA_910589225.1	CAJUUT010000002.1	353759	350235	1175	343261	344214	317.8
Arthropoda	GCA_910589225.1_PolB1_218	PolB1	GCA_910589225.1	CAJUUT010000003.1	921874	918314	1187	928352	930481	29
Arthropoda	GCA_910589225.1_PolB1_219	PolB1	GCA_910589225.1	CAJUUT010000003.1	1193214	1196744	1177	1200601	1201536	320.5
Arthropoda	GCA_910589225.1_PolB1_220	PolB1	GCA_910589225.1	CAJUUT010000003.1	1226365	1229889	1175	1235916	1236869	317.4
Arthropoda	GCA_910589225.1_PolB1_260	PolB1	GCA_910589225.1	CAJUUT010000006.1	11727	8224	1168	1219	2178	333.2
Arthropoda	GCA_910589225.1_PolB1_10	PolB1	GCA_910589225.1	CAJUUT010000010.1	60940	64530	1197	69925	70854	323
Arthropoda	GCA_910589225.1_PolB1_189	PolB1	GCA_910589225.1	CAJUUT010000011.1	627361	623843	1173	617061	617996	329.8
Arthropoda	GCA_910589225.1_PolB1_60	PolB1	GCA_910589225.1	CAJUUT010000014.1	263447	266971	1175	273448	273945	179.8
Arthropoda	GCA_910589225.1_PolB1_86	PolB1	GCA_910589225.1	CAJUUT010000015.1	974183	970632	1184	963674	964633	333.2
Arthropoda	GCA_910589225.1_PolB1_11	PolB1	GCA_910589225.1	CAJUUT010000019.1	94379	97936	1186	75866	76372	57.7
Arthropoda	GCA_910589225.1_PolB1_12	PolB1	GCA_910589225.1	CAJUUT010000019.1	564136	567693	1186	544467	545018	40.1
Arthropoda	GCA_910589225.1_PolB1_190	PolB1	GCA_910589225.1	CAJUUT010000020.1	1051540	1055091	1184	1061337	1062044	231.9
Arthropoda	GCA_910589225.1_PolB1_191	PolB1	GCA_910589225.1	CAJUUT010000020.1	1380349	1383900	1184	1389899	1390858	333.2
Arthropoda	GCA_910589225.1_PolB1_7	PolB1	GCA_910589225.1	CAJUUT010000024.1	268256	271807	1184	277806	278765	334.7
Arthropoda	GCA_910589225.1_PolB1_252	PolB1	GCA_910589225.1	CAJUUT010000025.1	1058786	1055229	1186	1048132	1049088	315.3
Arthropoda	GCA_910589225.1_PolB1_33	PolB1	GCA_910589225.1	CAJUUT010000026.1	111987	115577	1197	126454	127383	323
Arthropoda	GCA_910589225.1_PolB1_34	PolB1	GCA_910589225.1	CAJUUT010000026.1	227672	224127	1182	218560	219516	315.6
Arthropoda	GCA_910589225.1_PolB1_35	PolB1	GCA_910589225.1	CAJUUT010000026.1	495421	492710	904	485233	486162	323
Arthropoda	GCA_910589225.1_PolB1_36	PolB1	GCA_910589225.1	CAJUUT010000026.1	772438	775995	1186	781387	782316	323
Arthropoda	GCA_910589225.1_PolB1_207	PolB1	GCA_910589225.1	CAJUUT010000028.1	583189	579638	1184	572680	573639	333.2
Arthropoda	GCA_910589225.1_PolB1_208	PolB1	GCA_910589225.1	CAJUUT010000028.1	2871224	2867634	1197	2861030	2861959	323
Arthropoda	GCA_910589225.1_PolB1_209	PolB1	GCA_910589225.1	CAJUUT010000028.1	2911866	2908309	1186	2901117	2902073	315.3
Arthropoda	GCA_910589225.1_PolB1_51	PolB1	GCA_910589225.1	CAJUUT010000032.1	412252	415776	1175	421797	422750	317.8
Arthropoda	GCA_910589225.1_PolB1_161	PolB1	GCA_910589225.1	CAJUUT010000033.1	436536	432979	1186	425787	426743	314.7
Arthropoda	GCA_910589225.1_PolB1_54	PolB1	GCA_910589225.1	CAJUUT010000043.1	581255	584806	1184	590805	591764	333.2
Arthropoda	GCA_910589225.1_PolB1_261	PolB1	GCA_910589225.1	CAJUUT010000045.1	1244664	1248221	1186	1254457	1255413	315.3
Arthropoda	GCA_910589225.1_PolB1_87	PolB1	GCA_910589225.1	CAJUUT010000046.1	4626	8132	1169	21603	25343	73.1
Arthropoda	GCA_910589225.1_PolB1_205	PolB1	GCA_910589225.1	CAJUUT010000047.1	3107275	3110832	1186	3116933	3117889	315.3
Arthropoda	GCA_910589225.1_PolB1_107	PolB1	GCA_910589225.1	CAJUUT010000048.1	69593	73150	1186	79386	80342	315.6
Arthropoda	GCA_910589225.1_PolB1_108	PolB1	GCA_910589225.1	CAJUUT010000049.1	195460	191936	1175	184746	185915	315.2
Arthropoda	GCA_910589225.1_PolB1_109	PolB1	GCA_910589225.1	CAJUUT010000049.1	2678237	2681794	1186	2687934	2688890	315.6
Arthropoda	GCA_910589225.1_PolB1_110	PolB1	GCA_910589225.1	CAJUUT010000049.1	3084451	3087888	1146	3094141	3095097	315.6
Arthropoda	GCA_910589225.1_PolB1_111	PolB1	GCA_910589225.1	CAJUUT010000049.1	3529881	3526357	1175	3519383	3520336	317.8
Arthropoda	GCA_910589225.1_PolB1_94	PolB1	GCA_910589225.1	CAJUUT010000052.1	336660	340184	1175	346211	347164	317.4
Arthropoda	GCA_910589225.1_PolB1_246	PolB1	GCA_910589225.1	CAJUUT010000054.1	221776	218252	1175	211278	212231	317.8
Arthropoda	GCA_910589225.1_PolB1_247	PolB1	GCA_910589225.1	CAJUUT010000054.1	854153	857743	1197	863419	864348	323
Arthropoda	GCA_910589225.1_PolB1_125	PolB1	GCA_910589225.1	CAJUUT010000055.1	63298	60200	1033	53115	54071	315.3
Arthropoda	GCA_910589225.1_PolB1_234	PolB1	GCA_910589225.1	CAJUUT010000056.1	1328954	1332256	1101	1338505	1339461	315.3
Arthropoda	GCA_910589225.1_PolB1_168	PolB1	GCA_910589225.1	CAJUUT010000057.1	877468	873944	1175	866970	867923	317.8
Arthropoda	GCA_910589225.1_PolB1_169	PolB1	GCA_910589225.1	CAJUUT010000057.1	2674949	2678539	1197	2658445	2662281	64.8
Arthropoda	GCA_910589225.1_PolB1_180	PolB1	GCA_910589225.1	CAJUUT010000058.1	1384	4935	1184	10934	11893	333.2
Arthropoda	GCA_910589225.1_PolB1_138	PolB1	GCA_910589225.1	CAJUUT010000059.1	482411	485968	1186	492204	493160	315.6
Arthropoda	GCA_910589225.1_PolB1_25	PolB1	GCA_910589225.1	CAJUUT010000061.1	368435	371941	1169	375560	376492	313
Arthropoda	GCA_910589225.1_PolB1_184	PolB1	GCA_910589225.1	CAJUUT010000062.1	251167	254724	1186	260854	261810	315.3
Arthropoda	GCA_910589225.1_PolB1_185	PolB1	GCA_910589225.1	CAJUUT010000062.1	329103	332693	1197	338366	339295	323
Arthropoda	GCA_910589225.1_PolB1_103	PolB1	GCA_910589225.1	CAJUUT010000064.1	120577	117026	1184	110068	111027	333.2
Arthropoda	GCA_910589225.1_PolB1_55	PolB1	GCA_910589225.1	CAJUUT010000067.1	12820	9269	1184	2311	3270	333.2
Arthropoda	GCA_910589225.1_PolB1_194	PolB1	GCA_910589225.1	CAJUUT010000068.1	1128128	1124664	1155	1118250	1119179	323
Arthropoda	GCA_910589225.1_PolB1_200	PolB1	GCA_910589225.1	CAJUUT010000070.1	96494	100018	1175	82559	85903	83.4
Arthropoda	GCA_910589225.1_PolB1_37	PolB1	GCA_910589225.1	CAJUUT010000078.1	670	3834	1055	10221	11180	333.2
Arthropoda	GCA_910589225.1_PolB1_82	PolB1	GCA_910589225.1	CAJUUT010000079.1	4185	7736	1184	13735	14694	333.2
Arthropoda	GCA_910589225.1_PolB1_172	PolB1	GCA_910589225.1	CAJUUT010000081.1	474568	471011	1186	463819	464775	315.6
Arthropoda	GCA_910589225.1_PolB1_173	PolB1	GCA_910589225.1	CAJUUT010000081.1	881997	885548	1184	891547	892506	333.2
Arthropoda	GCA_910589225.1_PolB1_139	PolB1	GCA_910589225.1	CAJUUT010000083.1	373933	370409	1175	363435	364388	317.8
Arthropoda	GCA_910589225.1_PolB1_162	PolB1	GCA_910589225.1	CAJUUT010000089.1	819865	823416	1184	829415	830374	333.2
Arthropoda	GCA_910589225.1_PolB1_113	PolB1	GCA_910589225.1	CAJUUT010000094.1	723661	720104	1186	713087	714043	314.9
Arthropoda	GCA_910589225.1_PolB1_230	PolB1	GCA_910589225.1	CAJUUT010000096.1	294656	298207	1184	304199	305158	333.2
Arthropoda	GCA_910589225.1_PolB1_135	PolB1	GCA_910589225.1	CAJUUT010000102.1	322286	318729	1186	311561	312517	315.3
Arthropoda	GCA_910589225.1_PolB1_136	PolB1	GCA_910589225.1	CAJUUT010000102.1	581263	578252	1004	573856	574611	249.4
Arthropoda	GCA_910589225.1_PolB1_221	PolB1	GCA_910589225.1	CAJUUT010000103.1	379491	383015	1175	389042	389995	317.4
Arthropoda	GCA_910589225.1_PolB1_222	PolB1	GCA_910589225.1	CAJUUT010000103.1	2170818	2173955	1046	2179630	2180952	318
Arthropoda	GCA_910589225.1_PolB1_223	PolB1	GCA_910589225.1	CAJUUT010000103.1	3179464	3175913	1184	3156898	3159249	36.7
Arthropoda	GCA_910589225.1_PolB1_224	PolB1	GCA_910589225.1	CAJUUT010000103.1	3324633	3321082	1184	3314124	3315083	333.2
Arthropoda	GCA_910589225.1_PolB1_76	PolB1	GCA_910589225.1	CAJUUT010000105.1	138719	135129	1197	128526	129455	323
Arthropoda	GCA_910589225.1_PolB1_114	PolB1	GCA_910589225.1	CAJUUT010000108.1	278466	274909	1186	267813	268769	315.4
Arthropoda	GCA_910589225.1_PolB1_97	PolB1	GCA_910589225.1	CAJUUT010000113.1	12322	8771	1184	1813	2772	333.2
Arthropoda	GCA_910589225.1_PolB1_186	PolB1	GCA_910589225.1	CAJUUT010000116.1	811501	815052	1184	821051	822010	333.9
Arthropoda	GCA_910589225.1_PolB1_155	PolB1	GCA_910589225.1	CAJUUT010000122.1	156066	159590	1175	165617	166570	317.4
Arthropoda	GCA_910589225.1_PolB1_156	PolB1	GCA_910589225.1	CAJUUT010000122.1	475988	479512	1175	485533	486486	317.8
Arthropoda	GCA_910589225.1_PolB1_98	PolB1	GCA_910589225.1	CAJUUT010000127.1	552781	549257	1175	539153	540106	317.8
Arthropoda	GCA_910589225.1_PolB1_99	PolB1	GCA_910589225.1	CAJUUT010000127.1	904779	901273	1169	910378	911418	57.4
Arthropoda	GCA_910589225.1_PolB1_100	PolB1	GCA_910589225.1	CAJUUT010000127.1	2512990	2509802	1063	2503260	2504189	323
Arthropoda	GCA_910589225.1_PolB1_90	PolB1	GCA_910589225.1	CAJUUT010000132.1	846210	849767	1186	856003	856959	315.3
Arthropoda	GCA_910589225.1_PolB1_181	PolB1	GCA_910589225.1	CAJUUT010000139.1	299278	295721	1186	288553	289509	315.3
Arthropoda	GCA_910589225.1_PolB1_88	PolB1	GCA_910589225.1	CAJUUT010000140.1	1662851	1666408	1186	1684585	1685541	315.3
Arthropoda	GCA_910589225.1_PolB1_206	PolB1	GCA_910589225.1	CAJUUT010000141.1	12015	8509	1169	3958	4890	313
Arthropoda	GCA_910589225.1_PolB1_210	PolB1	GCA_910589225.1	CAJUUT010000144.1	1613	5170	1186	13871	14827	315.4
Arthropoda	GCA_910589225.1_PolB1_211	PolB1	GCA_910589225.1	CAJUUT010000144.1	820060	823590	1177	829598	830551	317.8
Arthropoda	GCA_910589225.1_PolB1_91	PolB1	GCA_910589225.1	CAJUUT010000145.1	205448	201897	1184	194939	195898	333.2
Arthropoda	GCA_910589225.1_PolB1_92	PolB1	GCA_910589225.1	CAJUUT010000145.1	219813	223319	1169	226939	227652	234.2
Arthropoda	GCA_910589225.1_PolB1_248	PolB1	GCA_910589225.1	CAJUUT010000151.1	34794	31204	1197	24600	25529	321.4
Arthropoda	GCA_910589225.1_PolB1_115	PolB1	GCA_910589225.1	CAJUUT010000155.1	768570	772121	1184	778120	779079	333.2
Arthropoda	GCA_910589225.1_PolB1_40	PolB1	GCA_910589225.1	CAJUUT010000156.1	53170	49646	1175	42619	43572	317.8
Arthropoda	GCA_910589225.1_PolB1_26	PolB1	GCA_910589225.1	CAJUUT010000173.1	251523	255074	1184	261073	262032	333.2
Arthropoda	GCA_910589225.1_PolB1_201	PolB1	GCA_910589225.1	CAJUUT010000175.1	99086	102637	1184	108636	109595	332
Arthropoda	GCA_910589225.1_PolB1_128	PolB1	GCA_910589225.1	CAJUUT010000176.1	1127227	1130793	1189	1136470	1137399	321.8
Arthropoda	GCA_910589225.1_PolB1_202	PolB1	GCA_910589225.1	CAJUUT010000178.1	13043	16633	1197	22307	23236	321.3
Arthropoda	GCA_910589225.1_PolB1_225	PolB1	GCA_910589225.1	CAJUUT010000180.1	201012	204782	1257	206809	207945	458.6
Arthropoda	GCA_910589225.1_PolB1_263	PolB1	GCA_910589225.1	CAJUUT010000183.1	3907	7458	1184	13457	14416	333.2
Arthropoda	GCA_910589225.1_PolB1_264	PolB1	GCA_910589225.1	CAJUUT010000183.1	237967	241497	1177	245355	246290	319.7
Arthropoda	GCA_910589225.1_PolB1_64	PolB1	GCA_910589225.1	CAJUUT010000185.1	1620901	1617311	1197	1610986	1611915	323
Arthropoda	GCA_910589225.1_PolB1_15	PolB1	GCA_910589225.1	CAJUUT010000189.1	1045380	1041790	1197	1035465	1036394	323
Arthropoda	GCA_910589225.1_PolB1_16	PolB1	GCA_910589225.1	CAJUUT010000189.1	1644493	1640936	1186	1634616	1635545	323.1
Arthropoda	GCA_910589225.1_PolB1_17	PolB1	GCA_910589225.1	CAJUUT010000189.1	1940929	1944453	1175	1950474	1951427	317.8
Arthropoda	GCA_910589225.1_PolB1_18	PolB1	GCA_910589225.1	CAJUUT010000189.1	2731657	2735208	1184	2741207	2742166	333.2
Arthropoda	GCA_910589225.1_PolB1_19	PolB1	GCA_910589225.1	CAJUUT010000189.1	2923645	2920088	1186	2913722	2914714	313.9
Arthropoda	GCA_910589225.1_PolB1_148	PolB1	GCA_910589225.1	CAJUUT010000190.1	1218554	1215048	1169	1225519	1227528	41.7
Arthropoda	GCA_910589225.1_PolB1_149	PolB1	GCA_910589225.1	CAJUUT010000190.1	1250825	1254376	1184	1260375	1261334	333.2
Arthropoda	GCA_910589225.1_PolB1_150	PolB1	GCA_910589225.1	CAJUUT010000190.1	1473820	1470314	1169	1479424	1482546	52.5
Arthropoda	GCA_910589225.1_PolB1_243	PolB1	GCA_910589225.1	CAJUUT010000192.1	662328	665834	1169	683275	685818	47.2
Arthropoda	GCA_910589225.1_PolB1_235	PolB1	GCA_910589225.1	CAJUUT010000196.1	294041	290490	1184	283532	284491	333.2
Arthropoda	GCA_910589225.1_PolB1_163	PolB1	GCA_910589225.1	CAJUUT010000197.1	9482	6708	925	825	1787	310
Arthropoda	GCA_910589225.1_PolB1_77	PolB1	GCA_910589225.1	CAJUUT010000202.1	143458	147009	1184	153000	153959	333.2
Arthropoda	GCA_910589225.1_PolB1_78	PolB1	GCA_910589225.1	CAJUUT010000202.1	179949	176860	1030	169902	170861	333.2
Arthropoda	GCA_910589225.1_PolB1_164	PolB1	GCA_910589225.1	CAJUUT010000203.1	11309	7758	1184	800	1759	333.2
Arthropoda	GCA_910589225.1_PolB1_116	PolB1	GCA_910589225.1	CAJUUT010000206.1	1578275	1581826	1184	1587825	1588784	333.2
Arthropoda	GCA_910589225.1_PolB1_232	PolB1	GCA_910589225.1	CAJUUT010000209.1	588760	585236	1175	578256	579209	317.4
Arthropoda	GCA_910589225.1_PolB1_170	PolB1	GCA_910589225.1	CAJUUT010000212.1	272156	275662	1169	279281	280213	313
Arthropoda	GCA_910589225.1_PolB1_65	PolB1	GCA_910589225.1	CAJUUT010000220.1	507477	511028	1184	517027	517986	333.2
Arthropoda	GCA_910589225.1_PolB1_195	PolB1	GCA_910589225.1	CAJUUT010000223.1	497169	493645	1175	486639	487592	319.1
Arthropoda	GCA_910589225.1_PolB1_257	PolB1	GCA_910589225.1	CAJUUT010000225.1	1384062	1387613	1184	1371464	1374667	48.7
Arthropoda	GCA_910589225.1_PolB1_89	PolB1	GCA_910589225.1	CAJUUT010000226.1	1224929	1221405	1175	1214425	1215378	317.4
Arthropoda	GCA_910589225.1_PolB1_23	PolB1	GCA_910589225.1	CAJUUT010000233.1	3438	6989	1184	12988	13947	333.2
Arthropoda	GCA_910589225.1_PolB1_24	PolB1	GCA_910589225.1	CAJUUT010000233.1	549252	552776	1175	558797	559750	317.8
Arthropoda	GCA_910589225.1_PolB1_27	PolB1	GCA_910589225.1	CAJUUT010000235.1	363419	359913	1169	355362	356294	313
Arthropoda	GCA_910589225.1_PolB1_249	PolB1	GCA_910589225.1	CAJUUT010000244.1	82845	86402	1186	92542	93498	311.8
Arthropoda	GCA_910589225.1_PolB1_20	PolB1	GCA_910589225.1	CAJUUT010000250.1	1453791	1450285	1169	1445734	1446666	313
Arthropoda	GCA_910589225.1_PolB1_226	PolB1	GCA_910589225.1	CAJUUT010000251.1	3248	6772	1175	12799	13752	317.4
Arthropoda	GCA_910589225.1_PolB1_79	PolB1	GCA_910589225.1	CAJUUT010000253.1	793090	796614	1175	811669	815682	55.8
Arthropoda	GCA_910589225.1_PolB1_157	PolB1	GCA_910589225.1	CAJUUT010000255.1	1102473	1099705	923	1092289	1093218	323
Arthropoda	GCA_910589225.1_PolB1_158	PolB1	GCA_910589225.1	CAJUUT010000255.1	1426688	1423137	1184	1410215	1413448	40.7
Arthropoda	GCA_910589225.1_PolB1_83	PolB1	GCA_910589225.1	CAJUUT010000257.1	45518	41967	1184	35009	35968	333.2
Arthropoda	GCA_910589225.1_PolB1_52	PolB1	GCA_910589225.1	CAJUUT010000258.1	1135009	1138560	1184	1144578	1145528	319.6
Arthropoda	GCA_910589225.1_PolB1_101	PolB1	GCA_910589225.1	CAJUUT010000259.1	592597	596103	1169	599722	600654	313
Arthropoda	GCA_910589225.1_PolB1_159	PolB1	GCA_910589225.1	CAJUUT010000261.1	1383924	1380373	1184	1373415	1374374	333.2
Arthropoda	GCA_910589225.1_PolB1_126	PolB1	GCA_910589225.1	CAJUUT010000262.1	293157	289609	1183	282513	283469	315.3
Arthropoda	GCA_910589225.1_PolB1_117	PolB1	GCA_910589225.1	CAJUUT010000264.1	404264	407770	1169	411389	412321	313
Arthropoda	GCA_910589225.1_PolB1_118	PolB1	GCA_910589225.1	CAJUUT010000264.1	441170	437850	1107	430892	431851	333.2
Arthropoda	GCA_910589225.1_PolB1_61	PolB1	GCA_910589225.1	CAJUUT010000265.1	707014	703463	1184	696505	697464	333.2
Arthropoda	GCA_910589225.1_PolB1_212	PolB1	GCA_910589225.1	CAJUUT010000268.1	11154	7603	1184	645	1604	333.2
Arthropoda	GCA_910589225.1_PolB1_213	PolB1	GCA_910589225.1	CAJUUT010000268.1	1127146	1129947	934	1136939	1137895	315.3
Arthropoda	GCA_910589225.1_PolB1_41	PolB1	GCA_910589225.1	CAJUUT010000269.1	207474	210980	1169	214599	215531	313
Arthropoda	GCA_910589225.1_PolB1_250	PolB1	GCA_910589225.1	CAJUUT010000276.1	364142	360591	1184	353633	354592	333.2
Arthropoda	GCA_910589225.1_PolB1_203	PolB1	GCA_910589225.1	CAJUUT010000277.1	865712	862161	1184	855203	856162	333.2
Arthropoda	GCA_910589225.1_PolB1_102	PolB1	GCA_910589225.1	CAJUUT010000278.1	408251	404661	1197	398058	398987	323
Arthropoda	GCA_910589225.1_PolB1_187	PolB1	GCA_910589225.1	CAJUUT010000281.1	12976	9425	1184	2467	3426	333.2
Arthropoda	GCA_910589225.1_PolB1_188	PolB1	GCA_910589225.1	CAJUUT010000283.1	770	4321	1184	10320	11279	333.2
Arthropoda	GCA_910589225.1_PolB1_236	PolB1	GCA_910589225.1	CAJUUT010000291.1	183150	186740	1197	199808	200737	322.1
Arthropoda	GCA_910589225.1_PolB1_237	PolB1	GCA_910589225.1	CAJUUT010000291.1	305626	309177	1184	315176	316135	333.2
Arthropoda	GCA_910589225.1_PolB1_38	PolB1	GCA_910589225.1	CAJUUT010000293.1	362848	366399	1184	372398	373357	333.2
Arthropoda	GCA_910589225.1_PolB1_171	PolB1	GCA_910589225.1	CAJUUT010000300.1	782915	786439	1175	792466	793419	317.4
Arthropoda	GCA_910589225.1_PolB1_4	PolB1	GCA_910589225.1	CAJUUT010000307.1	381463	377873	1197	371270	372199	323
Arthropoda	GCA_910589225.1_PolB1_42	PolB1	GCA_910589225.1	CAJUUT010000311.1	179743	176219	1175	169239	170192	317.4
Arthropoda	GCA_910589225.1_PolB1_196	PolB1	GCA_910589225.1	CAJUUT010000312.1	1117281	1113730	1184	1106772	1107731	333.2
Arthropoda	GCA_910589225.1_PolB1_197	PolB1	GCA_910589225.1	CAJUUT010000312.1	1781989	1785540	1184	1791539	1792342	275
Arthropoda	GCA_910589225.1_PolB1_73	PolB1	GCA_910589225.1	CAJUUT010000313.1	481342	477791	1184	470833	471792	333.2
Arthropoda	GCA_910589225.1_PolB1_129	PolB1	GCA_910589225.1	CAJUUT010000314.1	11646	8095	1184	1137	2096	333.2
Arthropoda	GCA_910589225.1_PolB1_130	PolB1	GCA_910589225.1	CAJUUT010000314.1	120531	116941	1197	110337	111266	323
Arthropoda	GCA_910589225.1_PolB1_131	PolB1	GCA_910589225.1	CAJUUT010000314.1	575794	579300	1169	582919	583851	313
Arthropoda	GCA_910589225.1_PolB1_262	PolB1	GCA_910589225.1	CAJUUT010000315.1	823732	820142	1197	813540	814469	322
Arthropoda	GCA_910589225.1_PolB1_227	PolB1	GCA_910589225.1	CAJUUT010000316.1	894942	891391	1184	884433	885392	333.2
Arthropoda	GCA_910589225.1_PolB1_165	PolB1	GCA_910589225.1	CAJUUT010000317.1	557158	553607	1184	546649	547608	333.2
Arthropoda	GCA_910589225.1_PolB1_127	PolB1	GCA_910589225.1	CAJUUT010000323.1	507254	510844	1197	490771	494697	58.7
Arthropoda	GCA_910589225.1_PolB1_174	PolB1	GCA_910589225.1	CAJUUT010000326.1	306538	303014	1175	296040	296993	317.8
Arthropoda	GCA_910589225.1_PolB1_214	PolB1	GCA_910589225.1	CAJUUT010000331.1	1502672	1499082	1197	1492479	1493408	323
Arthropoda	GCA_910589225.1_PolB1_142	PolB1	GCA_910589225.1	CAJUUT010000335.1	3123	6674	1184	12673	13632	327.7
Arthropoda	GCA_910589225.1_PolB1_167	PolB1	GCA_910589225.1	CAJUUT010000339.1	1345514	1341990	1175	1335016	1335969	317.8
Arthropoda	GCA_910589225.1_PolB1_119	PolB1	GCA_910589225.1	CAJUUT010000344.1	482157	478633	1175	471659	472612	317.8
Arthropoda	GCA_910589225.1_PolB1_120	PolB1	GCA_910589225.1	CAJUUT010000344.1	851297	854848	1184	860847	861806	333.2
Arthropoda	GCA_910589225.1_PolB1_121	PolB1	GCA_910589225.1	CAJUUT010000345.1	41488	45039	1184	51038	51997	333.2
Arthropoda	GCA_910589225.1_PolB1_122	PolB1	GCA_910589225.1	CAJUUT010000345.1	343274	339717	1186	332621	333577	315.6
Arthropoda	GCA_910589225.1_PolB1_123	PolB1	GCA_910589225.1	CAJUUT010000345.1	706312	702761	1184	695803	696762	333.2
Arthropoda	GCA_910589225.1_PolB1_175	PolB1	GCA_910589225.1	CAJUUT010000348.1	135271	138828	1186	145064	146020	315.3
Arthropoda	GCA_910589225.1_PolB1_176	PolB1	GCA_910589225.1	CAJUUT010000348.1	1048413	1051937	1175	1057958	1058911	317.8
Arthropoda	GCA_910589225.1_PolB1_177	PolB1	GCA_910589225.1	CAJUUT010000348.1	1070690	1067100	1197	1057958	1058911	317.8
Arthropoda	GCA_910589225.1_PolB1_183	PolB1	GCA_910589225.1	CAJUUT010000350.1	238737	242261	1175	248282	248878	173.8
Arthropoda	GCA_910589225.1_PolB1_66	PolB1	GCA_910589225.1	CAJUUT010000353.1	29185	32736	1184	38735	39694	333.2
Arthropoda	GCA_910589225.1_PolB1_67	PolB1	GCA_910589225.1	CAJUUT010000353.1	1387558	1384034	1175	1372770	1374446	38.4
Arthropoda	GCA_910589225.1_PolB1_74	PolB1	GCA_910589225.1	CAJUUT010000355.1	9958	6434	1175	2	409	111.8
Arthropoda	GCA_910589225.1_PolB1_137	PolB1	GCA_910589225.1	CAJUUT010000361.1	501314	497808	1169	480498	481454	315.4
Arthropoda	GCA_910589225.1_PolB1_69	PolB1	GCA_910589225.1	CAJUUT010000366.1	125536	129060	1175	135081	136034	317.8
Arthropoda	GCA_910589225.1_PolB1_21	PolB1	GCA_910589225.1	CAJUUT010000370.1	11815	8291	1175	1319	1675	127.5
Arthropoda	GCA_910589225.1_PolB1_198	PolB1	GCA_910589225.1	CAJUUT010000372.1	917747	914223	1175	907249	908202	317.8
Arthropoda	GCA_910589225.1_PolB1_140	PolB1	GCA_910589225.1	CAJUUT010000378.1	713733	710182	1184	703224	704183	333.2
Arthropoda	GCA_910589225.1_PolB1_132	PolB1	GCA_910589225.1	CAJUUT010000382.1	518355	514765	1197	508440	509369	323
Arthropoda	GCA_910589225.1_PolB1_143	PolB1	GCA_910589225.1	CAJUUT010000386.1	561170	564721	1184	546603	550754	50.7
Arthropoda	GCA_910589225.1_PolB1_43	PolB1	GCA_910589225.1	CAJUUT010000387.1	343543	340037	1169	335485	336417	312.2
Arthropoda	GCA_910589225.1_PolB1_5	PolB1	GCA_910589225.1	CAJUUT010000391.1	225796	222245	1184	215287	216246	333.2
Arthropoda	GCA_910589225.1_PolB1_204	PolB1	GCA_910589225.1	CAJUUT010000399.1	3110	6634	1175	12655	13608	317.8
Arthropoda	GCA_910589225.1_PolB1_244	PolB1	GCA_910589225.1	CAJUUT010000404.1	45079	48396	1106	63051	63986	319.7
Arthropoda	GCA_910589225.1_PolB1_8	PolB1	GCA_910589225.1	CAJUUT010000406.1	489198	492749	1184	499773	500831	309.5
Arthropoda	GCA_910589225.1_PolB1_48	PolB1	GCA_910589225.1	CAJUUT010000412.1	1481983	1478432	1184	1471474	1472433	333.2
Arthropoda	GCA_910589225.1_PolB1_192	PolB1	GCA_910589225.1	CAJUUT010000413.1	61826	58320	1169	53769	54701	312.4
Arthropoda	GCA_910589225.1_PolB1_233	PolB1	GCA_910589225.1	CAJUUT010000422.1	931033	934584	1184	940583	941542	333.2
Arthropoda	GCA_910589225.1_PolB1_144	PolB1	GCA_910589225.1	CAJUUT010000423.1	479499	475993	1169	488825	492364	86.1
Arthropoda	GCA_910589225.1_PolB1_63	PolB1	GCA_910589225.1	CAJUUT010000429.1	3	2783	927	8782	9741	333.2
Arthropoda	GCA_910589225.1_PolB1_84	PolB1	GCA_910589225.1	CAJUUT010000431.1	126384	122827	1186	109024	111996	58.7
Arthropoda	GCA_910589225.1_PolB1_216	PolB1	GCA_910589225.1	CAJUUT010000433.1	379733	383284	1184	389283	390242	333.2
Arthropoda	GCA_910589225.1_PolB1_133	PolB1	GCA_910589225.1	CAJUUT010000435.1	288085	284534	1184	277578	278537	333.2
Arthropoda	GCA_910589225.1_PolB1_145	PolB1	GCA_910589225.1	CAJUUT010000439.1	11814	8290	1175	1316	2269	317.8
Arthropoda	GCA_910589225.1_PolB1_146	PolB1	GCA_910589225.1	CAJUUT010000439.1	463354	459797	1186	453063	453584	145.7
Arthropoda	GCA_910589225.1_PolB1_96	PolB1	GCA_910589225.1	CAJUUT010000441.1	551736	555287	1184	561286	562245	333.2
Arthropoda	GCA_910589225.1_PolB1_53	PolB1	GCA_910589225.1	CAJUUT010000443.1	12770	9219	1184	2261	3220	333.2
Arthropoda	GCA_910589225.1_PolB1_75	PolB1	GCA_910589225.1	CAJUUT010000444.1	12012	15563	1184	21562	22521	333.2
Arthropoda	GCA_910589225.1_PolB1_39	PolB1	GCA_910589225.1	CAJUUT010000453.1	144457	147981	1175	154002	154955	317.8
Arthropoda	GCA_910589225.1_PolB1_151	PolB1	GCA_910589225.1	CAJUUT010000462.1	10884	7333	1184	845	1147	43
Arthropoda	GCA_910589225.1_PolB1_152	PolB1	GCA_910589225.1	CAJUUT010000462.1	23424	26981	1186	36562	37149	33
Arthropoda	GCA_910589225.1_PolB1_153	PolB1	GCA_910589225.1	CAJUUT010000462.1	394176	390670	1169	386118	387050	313
Arthropoda	GCA_910589225.1_PolB1_104	PolB1	GCA_910589225.1	CAJUUT010000463.1	1092129	1088605	1175	1081631	1082584	317.8
Arthropoda	GCA_910589225.1_PolB1_105	PolB1	GCA_910589225.1	CAJUUT010000463.1	1269259	1272816	1186	1278957	1279913	315.3
Arthropoda	GCA_910589225.1_PolB1_238	PolB1	GCA_910589225.1	CAJUUT010000468.1	18638	15087	1184	8129	9088	333.2
Arthropoda	GCA_910589225.1_PolB1_228	PolB1	GCA_910589225.1	CAJUUT010000475.1	371944	368420	1175	361440	362393	317.4
Arthropoda	GCA_910589225.1_PolB1_251	PolB1	GCA_910589225.1	CAJUUT010000477.1	2867	6373	1169	9993	10925	313
Arthropoda	GCA_910589225.1_PolB1_147	PolB1	GCA_910589225.1	CAJUUT010000481.1	68779	72336	1186	77724	78653	323
Arthropoda	GCA_910589225.1_PolB1_13	PolB1	GCA_910589225.1	CAJUUT010000496.1	17699	21289	1197	32828	33757	317.3
Arthropoda	GCA_910589225.1_PolB1_2	PolB1	GCA_910589225.1	CAJUUT010000497.1	4664	8215	1184	14214	15173	333.2
Arthropoda	GCA_910589225.1_PolB1_141	PolB1	GCA_910589225.1	CAJUUT010000500.1	89159	92710	1184	98709	99668	333.2
Arthropoda	GCA_910589225.1_PolB1_239	PolB1	GCA_910589225.1	CAJUUT010000503.1	15134	11583	1184	4625	5584	333.2
Arthropoda	GCA_910589225.1_PolB1_70	PolB1	GCA_910589225.1	CAJUUT010000505.1	28750	25193	1186	18001	18957	315
Arthropoda	GCA_910589225.1_PolB1_57	PolB1	GCA_910589225.1	CAJUUT010000507.1	3606	7157	1184	13156	14115	333.2
Arthropoda	GCA_910589225.1_PolB1_58	PolB1	GCA_910589225.1	CAJUUT010000507.1	29411	32917	1169	13156	14115	333.2
Arthropoda	GCA_910589225.1_PolB1_258	PolB1	GCA_910589225.1	CAJUUT010000512.1	664	4188	1175	10209	11162	317.8
Arthropoda	GCA_910589225.1_PolB1_49	PolB1	GCA_910589225.1	CAJUUT010000523.1	38225	41776	1184	48377	49330	317.4
Arthropoda	GCA_910589225.1_PolB1_50	PolB1	GCA_910589225.1	CAJUUT010000523.1	58881	55357	1175	48377	49330	317.4
Arthropoda	GCA_910589225.1_PolB1_59	PolB1	GCA_910589225.1	CAJUUT010000525.1	598405	601956	1184	607955	608914	333.2
Arthropoda	GCA_910589225.1_PolB1_71	PolB1	GCA_910589225.1	CAJUUT010000567.1	13119	9568	1184	2610	3569	333.2
Arthropoda	GCA_910589225.1_PolB1_160	PolB1	GCA_910589225.1	CAJUUT010000580.1	11514	7963	1184	1024	1983	333.2
Arthropoda	GCA_910589225.1_PolB1_265	PolB1	GCA_910589225.1	CAJUUT010000604.1	283669	280145	1175	273171	274124	317.8
Arthropoda	GCA_910589225.1_PolB1_3	PolB1	GCA_910589225.1	CAJUUT010000613.1	56585	60136	1184	66135	67094	333.2
Arthropoda	GCA_910589225.1_PolB1_44	PolB1	GCA_910589225.1	CAJUUT010000634.1	235216	238767	1184	244766	245725	333.2
Arthropoda	GCA_910589225.1_PolB1_253	PolB1	GCA_910589225.1	CAJUUT010000636.1	13048	9524	1175	2550	3503	317.8
Arthropoda	GCA_910589225.1_PolB1_85	PolB1	GCA_910589225.1	CAJUUT010000637.1	202936	206460	1175	212788	213435	210.9
Arthropoda	GCA_910589225.1_PolB1_72	PolB1	GCA_910589225.1	CAJUUT010000642.1	31158	34682	1175	21808	25968	32.9
Arthropoda	GCA_910589225.1_PolB1_134	PolB1	GCA_910589225.1	CAJUUT010000653.1	11122	7571	1184	613	1572	333.2
Arthropoda	GCA_910589225.1_PolB1_80	PolB1	GCA_910589225.1	CAJUUT010000672.1	2064	5588	1175	11615	12568	317.4
Arthropoda	GCA_910589225.1_PolB1_81	PolB1	GCA_910589225.1	CAJUUT010000672.1	70973	67422	1184	60464	61423	333.2
Arthropoda	GCA_910589225.1_PolB1_22	PolB1	GCA_910589225.1	CAJUUT010000676.1	13043	9492	1184	2534	3493	333.2
Arthropoda	GCA_910589225.1_PolB1_178	PolB1	GCA_910589225.1	CAJUUT010000680.1	6916	10440	1175	16462	17415	317.8
Arthropoda	GCA_910589225.1_PolB1_259	PolB1	GCA_910589225.1	CAJUUT010000689.1	12899	16450	1184	22459	23418	333.2
Arthropoda	GCA_910589225.1_PolB1_193	PolB1	GCA_910589225.1	CAJUUT010000697.1	13269	9745	1175	2765	3718	317.4
Arthropoda	GCA_910589225.1_PolB1_14	PolB1	GCA_910589225.1	CAJUUT010000706.1	1444	4950	1169	8569	9501	313
Arthropoda	GCA_910589225.1_PolB1_62	PolB1	GCA_910589225.1	CAJUUT010000712.1	10789	7265	1175	291	1244	317.8
Arthropoda	GCA_910589225.1_PolB1_6	PolB1	GCA_910589225.1	CAJUUT010000725.1	13114	9563	1184	2605	3564	333.2
Arthropoda	GCA_910589225.1_PolB1_154	PolB1	GCA_910589225.1	CAJUUT010000735.1	13180	9674	1169	5123	6055	313
Arthropoda	GCA_910589225.1_PolB1_106	PolB1	GCA_910589225.1	CAJUUT010000749.1	14519	18070	1184	24069	25028	333.2
Arthropoda	GCA_910589225.1_PolB1_229	PolB1	GCA_910589225.1	CAJUUT010000787.1	1090706	1087200	1169	1082649	1083581	313
Arthropoda	GCA_910589225.1_PolB1_28	PolB1	GCA_910589225.1	CAJUUT010000789.1	578903	582460	1186	588695	589651	315.6
Arthropoda	GCA_910589225.1_PolB1_29	PolB1	GCA_910589225.1	CAJUUT010000789.1	1853254	1849748	1169	1845197	1846129	313
Arthropoda	GCA_910589225.1_PolB1_30	PolB1	GCA_910589225.1	CAJUUT010000789.1	2094475	2097981	1169	2101600	2102532	313
Arthropoda	GCA_910589225.1_PolB1_31	PolB1	GCA_910589225.1	CAJUUT010000789.1	2834821	2838372	1184	2844371	2845330	333.2
Arthropoda	GCA_910589225.1_PolB1_32	PolB1	GCA_910589225.1	CAJUUT010000789.1	3095229	3091672	1186	3084625	3085581	314
Arthropoda	GCA_910589225.1_PolB1_245	PolB1	GCA_910589225.1	CAJUUT010000791.1	1240764	1237174	1197	1217204	1220797	65.3
Arthropoda	GCA_910589225.1_PolB1_240	PolB1	GCA_910589225.1	CAJUUT010000796.1	70474	66923	1184	57874	58890	333.8
Arthropoda	GCA_910589225.1_PolB1_45	PolB1	GCA_910589225.1	CAJUUT010000799.1	7771	4238	1178	13044	14003	333.2
Arthropoda	GCA_910589225.1_PolB1_241	PolB1	GCA_910589225.1	CAJUUT010000803.1	141048	137764	1095	131160	132089	323
Arthropoda	GCA_910589225.1_PolB1_124	PolB1	GCA_910589225.1	CAJUUT010000806.1	56630	53079	1184	46140	47099	333.2
Arthropoda	GCA_910589225.1_PolB1_254	PolB1	GCA_910589225.1	CAJUUT010000812.1	46453	43679	925	37796	38758	310
Arthropoda	GCA_910589225.1_PolB1_9	PolB1	GCA_910589225.1	CAJUUT010000813.1	12424	8873	1184	1915	2874	333.2
Arthropoda	GCA_910589225.1_PolB1_217	PolB1	GCA_910589225.1	CAJUUT010000823.1	36204	32698	1169	28147	29079	309.5
Arthropoda	GCA_910589225.1_PolB1_215	PolB1	GCA_910589225.1	CAJUUT010000825.1	210196	213786	1197	219460	220389	323
Arthropoda	GCA_910589245.1_PolB1_3	PolB1	GCA_910589245.1	CAJUUE010000013.1	1591850	1595374	1175	1581817	1584990	43.1
Arthropoda	GCA_910589245.1_PolB1_28	PolB1	GCA_910589245.1	CAJUUE010000023.1	458053	461577	1175	466941	467885	303.1
Arthropoda	GCA_910589245.1_PolB1_56	PolB1	GCA_910589245.1	CAJUUE010000026.1	40271	44218	1316	46388	47479	456.3
Arthropoda	GCA_910589245.1_PolB1_13	PolB1	GCA_910589245.1	CAJUUE010000033.1	1172981	1176505	1175	1181869	1182813	303.1
Arthropoda	GCA_910589245.1_PolB1_50	PolB1	GCA_910589245.1	CAJUUE010000043.1	3213190	3209639	1184	3203337	3204299	306.3
Arthropoda	GCA_910589245.1_PolB1_51	PolB1	GCA_910589245.1	CAJUUE010000043.1	3501377	3504922	1182	3509986	3510831	261.4
Arthropoda	GCA_910589245.1_PolB1_52	PolB1	GCA_910589245.1	CAJUUE010000043.1	3581110	3577586	1175	3571277	3572221	303.1
Arthropoda	GCA_910589245.1_PolB1_17	PolB1	GCA_910589245.1	CAJUUE010000053.1	954275	950724	1184	944529	945467	309.2
Arthropoda	GCA_910589245.1_PolB1_8	PolB1	GCA_910589245.1	CAJUUE010000069.1	2490005	2493556	1184	2498813	2499751	309.2
Arthropoda	GCA_910589245.1_PolB1_65	PolB1	GCA_910589245.1	CAJUUE010000071.1	615672	612121	1184	606114	607064	316.9
Arthropoda	GCA_910589245.1_PolB1_59	PolB1	GCA_910589245.1	CAJUUE010000081.1	104464	108411	1316	110581	111672	456.3
Arthropoda	GCA_910589245.1_PolB1_9	PolB1	GCA_910589245.1	CAJUUE010000082.1	78867	75319	1183	63775	66921	35.7
Arthropoda	GCA_910589245.1_PolB1_57	PolB1	GCA_910589245.1	CAJUUE010000090.1	632240	635788	1183	640945	641748	276.2
Arthropoda	GCA_910589245.1_PolB1_34	PolB1	GCA_910589245.1	CAJUUE010000091.1	2224044	2220493	1184	2214506	2215456	318.3
Arthropoda	GCA_910589245.1_PolB1_58	PolB1	GCA_910589245.1	CAJUUE010000104.1	201712	205263	1184	210486	213659	43.1
Arthropoda	GCA_910589245.1_PolB1_35	PolB1	GCA_910589245.1	CAJUUE010000106.1	2943871	2947242	1124	2962265	2966227	59
Arthropoda	GCA_910589245.1_PolB1_36	PolB1	GCA_910589245.1	CAJUUE010000106.1	2951691	2947996	1232	2962265	2966227	59
Arthropoda	GCA_910589245.1_PolB1_55	PolB1	GCA_910589245.1	CAJUUE010000109.1	731223	727672	1184	739297	742539	43.5
Arthropoda	GCA_910589245.1_PolB1_18	PolB1	GCA_910589245.1	CAJUUE010000120.1	4486	8037	1184	13294	14232	309.2
Arthropoda	GCA_910589245.1_PolB1_37	PolB1	GCA_910589245.1	CAJUUE010000127.1	1692710	1689186	1175	1682874	1683818	303.1
Arthropoda	GCA_910589245.1_PolB1_60	PolB1	GCA_910589245.1	CAJUUE010000132.1	416995	420543	1183	425553	426503	315.7
Arthropoda	GCA_910589245.1_PolB1_19	PolB1	GCA_910589245.1	CAJUUE010000136.1	70311	66364	1316	63104	63760	273.2
Arthropoda	GCA_910589245.1_PolB1_4	PolB1	GCA_910589245.1	CAJUUE010000141.1	812700	816251	1184	821612	822574	306.3
Arthropoda	GCA_910589245.1_PolB1_5	PolB1	GCA_910589245.1	CAJUUE010000158.1	1423885	1420361	1175	1414065	1414997	301.5
Arthropoda	GCA_910589245.1_PolB1_30	PolB1	GCA_910589245.1	CAJUUE010000168.1	536053	532529	1175	526221	527165	303.1
Arthropoda	GCA_910589245.1_PolB1_66	PolB1	GCA_910589245.1	CAJUUE010000210.1	491278	494829	1184	500077	501039	307.6
Arthropoda	GCA_910589245.1_PolB1_46	PolB1	GCA_910589245.1	CAJUUE010000225.1	276525	280073	1183	285083	286033	317.5
Arthropoda	GCA_910589245.1_PolB1_38	PolB1	GCA_910589245.1	CAJUUE010000235.1	299321	295797	1175	289489	290433	303.1
Arthropoda	GCA_910589245.1_PolB1_63	PolB1	GCA_910589245.1	CAJUUE010000236.1	61286	57735	1184	51728	52678	317.9
Arthropoda	GCA_910589245.1_PolB1_64	PolB1	GCA_910589245.1	CAJUUE010000368.1	610829	614380	1184	619437	620387	314.8
Arthropoda	GCA_910589245.1_PolB1_31	PolB1	GCA_910589245.1	CAJUUE010000371.1	704728	708252	1175	713617	714561	303.1
Arthropoda	GCA_910589245.1_PolB1_22	PolB1	GCA_910589245.1	CAJUUE010000389.1	1191059	1194583	1175	1199947	1200891	303.1
Arthropoda	GCA_910589255.1_PolB1_46	PolB1	GCA_910589255.1	CAJUUJ010000001.1	1577124	1580648	1175	1585688	1586629	312.8
Arthropoda	GCA_910589255.1_PolB1_5	PolB1	GCA_910589255.1	CAJUUJ010000005.1	2916547	2913023	1175	2907042	2907983	312.8
Arthropoda	GCA_910589255.1_PolB1_26	PolB1	GCA_910589255.1	CAJUUJ010000009.1	639453	635929	1175	629948	630889	312.8
Arthropoda	GCA_910589255.1_PolB1_40	PolB1	GCA_910589255.1	CAJUUJ010000018.1	2640696	2644220	1175	2649255	2650196	312.8
Arthropoda	GCA_910589255.1_PolB1_41	PolB1	GCA_910589255.1	CAJUUJ010000018.1	6991068	6994592	1175	6999633	7000574	312.6
Arthropoda	GCA_910589255.1_PolB1_42	PolB1	GCA_910589255.1	CAJUUJ010000022.1	2523786	2527310	1175	2532349	2533290	312.6
Arthropoda	GCA_910589255.1_PolB1_43	PolB1	GCA_910589255.1	CAJUUJ010000033.1	3181866	3178342	1175	3172361	3173302	312.8
Arthropoda	GCA_910589255.1_PolB1_19	PolB1	GCA_910589255.1	CAJUUJ010000034.1	20022	23546	1175	28588	29529	312.6
Arthropoda	GCA_910589255.1_PolB1_9	PolB1	GCA_910589255.1	CAJUUJ010000036.1	5076473	5079997	1175	5085037	5085978	312.8
Arthropoda	GCA_910589255.1_PolB1_15	PolB1	GCA_910589255.1	CAJUUJ010000041.1	2025961	2029485	1175	2034519	2035460	312.4
Arthropoda	GCA_910589255.1_PolB1_33	PolB1	GCA_910589255.1	CAJUUJ010000048.1	2802845	2799882	988	2793908	2794693	243.8
Arthropoda	GCA_910589255.1_PolB1_20	PolB1	GCA_910589255.1	CAJUUJ010000050.1	2259487	2256317	1057	2249971	2250912	312.8
Arthropoda	GCA_910589255.1_PolB1_31	PolB1	GCA_910589255.1	CAJUUJ010000051.1	1631743	1628219	1175	1622238	1623179	312.8
Arthropoda	GCA_910589255.1_PolB1_27	PolB1	GCA_910589255.1	CAJUUJ010000052.1	2732599	2736123	1175	2744771	2745823	40.2
Arthropoda	GCA_910589255.1_PolB1_34	PolB1	GCA_910589255.1	CAJUUJ010000061.1	298876	295352	1175	289371	290312	312.6
Arthropoda	GCA_910589255.1_PolB1_10	PolB1	GCA_910589255.1	CAJUUJ010000070.1	6449276	6445752	1175	6440803	6441744	312.9
Arthropoda	GCA_910589255.1_PolB1_16	PolB1	GCA_910589255.1	CAJUUJ010000073.1	1195756	1192232	1175	1186251	1187192	312.8
Arthropoda	GCA_910589255.1_PolB1_22	PolB1	GCA_910589255.1	CAJUUJ010000083.1	1304828	1301304	1175	1295323	1296264	312.8
Arthropoda	GCA_910589255.1_PolB1_17	PolB1	GCA_910589255.1	CAJUUJ010000086.1	1751015	1748193	941	1728253	1732284	69.8
Arthropoda	GCA_910589255.1_PolB1_35	PolB1	GCA_910589255.1	CAJUUJ010000089.1	99096	102620	1175	107657	108598	312.8
Arthropoda	GCA_910589255.1_PolB1_36	PolB1	GCA_910589255.1	CAJUUJ010000089.1	1630215	1633511	1099	1638778	1639719	312.8
Arthropoda	GCA_910589255.1_PolB1_37	PolB1	GCA_910589255.1	CAJUUJ010000089.1	1938743	1942267	1175	1952573	1953514	312.8
Arthropoda	GCA_910589255.1_PolB1_21	PolB1	GCA_910589255.1	CAJUUJ010000091.1	1582875	1586399	1175	1591432	1592361	313.2
Arthropoda	GCA_910589255.1_PolB1_12	PolB1	GCA_910589255.1	CAJUUJ010000092.1	2491100	2487576	1175	2481595	2482536	312.8
Arthropoda	GCA_910589255.1_PolB1_47	PolB1	GCA_910589255.1	CAJUUJ010000097.1	9863	6339	1175	28111	29385	60
Arthropoda	GCA_910589255.1_PolB1_38	PolB1	GCA_910589255.1	CAJUUJ010000102.1	1608118	1611642	1175	1616682	1617623	312.8
Arthropoda	GCA_910589255.1_PolB1_39	PolB1	GCA_910589255.1	CAJUUJ010000104.1	1962500	1966024	1175	1971044	1971985	308.6
Arthropoda	GCA_910589255.1_PolB1_6	PolB1	GCA_910589255.1	CAJUUJ010000105.1	2080683	2084207	1175	2089247	2090188	312.6
Arthropoda	GCA_910589255.1_PolB1_44	PolB1	GCA_910589255.1	CAJUUJ010000107.1	189847	186323	1175	180342	181283	312.8
Arthropoda	GCA_910589255.1_PolB1_7	PolB1	GCA_910589255.1	CAJUUJ010000108.1	189939	193463	1175	198505	199446	312.8
Arthropoda	GCA_910589255.1_PolB1_23	PolB1	GCA_910589255.1	CAJUUJ010000120.1	1016418	1012894	1175	1006918	1007859	312.8
Arthropoda	GCA_910589255.1_PolB1_24	PolB1	GCA_910589255.1	CAJUUJ010000121.1	270066	273590	1175	278630	279571	312.8
Arthropoda	GCA_910589255.1_PolB1_48	PolB1	GCA_910589255.1	CAJUUJ010000124.1	20721	17197	1175	11215	12156	312.8
Arthropoda	GCA_910589255.1_PolB1_32	PolB1	GCA_910589255.1	CAJUUJ010000133.1	1992493	1988660	1278	1985419	1986507	444.6
Arthropoda	GCA_910589255.1_PolB1_11	PolB1	GCA_910589255.1	CAJUUJ010000148.1	825338	821814	1175	815833	816774	312.8
Arthropoda	GCA_910589255.1_PolB1_29	PolB1	GCA_910589255.1	CAJUUJ010000155.1	2205269	2208793	1175	2213563	2214504	312.8
Arthropoda	GCA_910589255.1_PolB1_1	PolB1	GCA_910589255.1	CAJUUJ010000156.1	6806825	6810349	1175	6815390	6816331	312.8
Arthropoda	GCA_910589255.1_PolB1_8	PolB1	GCA_910589255.1	CAJUUJ010000158.1	840727	837203	1175	831221	832162	312.8
Arthropoda	GCA_910589255.1_PolB1_25	PolB1	GCA_910589255.1	CAJUUJ010000159.1	258866	255342	1175	249361	250302	312.6
Arthropoda	GCA_910589255.1_PolB1_2	PolB1	GCA_910589255.1	CAJUUJ010000164.1	1820392	1816868	1175	1810887	1811828	312.8
Arthropoda	GCA_910589255.1_PolB1_3	PolB1	GCA_910589255.1	CAJUUJ010000166.1	1019154	1022678	1175	1027718	1028659	312.8
Arthropoda	GCA_910589255.1_PolB1_45	PolB1	GCA_910589255.1	CAJUUJ010000168.1	407433	403909	1175	397928	398869	312.8
Arthropoda	GCA_910589255.1_PolB1_4	PolB1	GCA_910589255.1	CAJUUJ010000176.1	1194019	1190495	1175	1180139	1181080	312.8
Arthropoda	GCA_910589255.1_PolB1_18	PolB1	GCA_910589255.1	CAJUUJ010000185.1	62711	59187	1175	53206	54147	312.8
Arthropoda	GCA_910589255.1_PolB1_30	PolB1	GCA_910589255.1	CAJUUJ010000190.1	601814	598290	1175	592309	593250	312.8
Arthropoda	GCA_910589255.1_PolB1_28	PolB1	GCA_910589255.1	CAJUUJ010000193.1	1157527	1154003	1175	1148022	1148963	312.6
Arthropoda	GCA_910589255.1_PolB1_13	PolB1	GCA_910589255.1	CAJUUJ010000197.1	998285	994761	1175	988795	989265	173.7
Arthropoda	GCA_910589255.1_PolB1_14	PolB1	GCA_910589255.1	CAJUUJ010000336.1	30371	26847	1175	20874	21815	312.8
Arthropoda	GCA_910589285.1_PolB1_8	PolB1	GCA_910589285.1	CAJUUU010000001.1	7205706	7202191	1172	7182298	7183992	81.4
Arthropoda	GCA_910589285.1_PolB1_21	PolB1	GCA_910589285.1	CAJUUU010000004.1	22506	25931	1142	41554	43647	65
Arthropoda	GCA_910589285.1_PolB1_9	PolB1	GCA_910589285.1	OU342678.1	10774278	10770766	1171	10791842	10793377	59.6
Arthropoda	GCA_910589285.1_PolB1_17	PolB1	GCA_910589285.1	OU342695.1	10825762	10822250	1171	10831550	10836415	56.8
Arthropoda	GCA_910589285.1_PolB1_18	PolB1	GCA_910589285.1	OU342695.1	13230884	13234396	1171	13212185	13213123	42.5
Arthropoda	GCA_910589285.1_PolB1_20	PolB1	GCA_910589285.1	OU342701.1	17810654	17813449	932	17822044	17822631	192.6
Arthropoda	GCA_910589285.1_PolB1_6	PolB1	GCA_910589285.1	OU342704.1	9900226	9896714	1171	9891474	9892445	74.6
Arthropoda	GCA_910589285.1_PolB1_7	PolB1	GCA_910589285.1	OU342704.1	11009772	11006536	1079	10991886	10992653	39
Arthropoda	GCA_910589345.1_PolB1_1	PolB1	GCA_910589345.1	CAJUUC010000001.1	4430480	4426806	1225	4437228	4438172	334.4
Arthropoda	GCA_910589345.1_PolB1_2	PolB1	GCA_910589345.1	CAJUUC010000010.1	340342	344016	1225	332650	333594	334.4
Arthropoda	GCA_910589345.1_PolB1_3	PolB1	GCA_910589345.1	CAJUUC010000027.1	10301747	10298073	1225	10308498	10309442	334.4
Arthropoda	GCA_910589345.1_PolB1_4	PolB1	GCA_910589345.1	CAJUUC010000037.1	830887	827219	1223	811741	813573	49.1
Arthropoda	GCA_910589345.1_PolB1_6	PolB1	GCA_910589345.1	CAJUUC010000041.1	4850799	4854473	1225	4843107	4844051	334.4
Arthropoda	GCA_910589355.1_PolB1_51	PolB1	GCA_910589355.1	OU342458.1	842085	845609	1175	851526	852470	303.1
Arthropoda	GCA_910589355.1_PolB1_52	PolB1	GCA_910589355.1	OU342458.1	2397257	2400808	1184	2405866	2406825	318.6
Arthropoda	GCA_910589355.1_PolB1_53	PolB1	GCA_910589355.1	OU342458.1	6612737	6609213	1175	6602904	6603848	302.8
Arthropoda	GCA_910589355.1_PolB1_54	PolB1	GCA_910589355.1	OU342458.1	18330041	18326490	1184	18320298	18321236	309.2
Arthropoda	GCA_910589355.1_PolB1_16	PolB1	GCA_910589355.1	OU342459.1	1561249	1557725	1175	1551413	1552357	303.1
Arthropoda	GCA_910589355.1_PolB1_17	PolB1	GCA_910589355.1	OU342459.1	4339371	4342922	1184	4331428	4332855	85.9
Arthropoda	GCA_910589355.1_PolB1_18	PolB1	GCA_910589355.1	OU342459.1	12869412	12872936	1175	12878300	12879244	303.1
Arthropoda	GCA_910589355.1_PolB1_7	PolB1	GCA_910589355.1	OU342461.1	6498739	6502290	1184	6507350	6508309	318.7
Arthropoda	GCA_910589355.1_PolB1_23	PolB1	GCA_910589355.1	OU342462.1	7608397	7611948	1184	7617205	7618143	309.2
Arthropoda	GCA_910589355.1_PolB1_11	PolB1	GCA_910589355.1	OU342464.1	4522449	4525973	1175	4531337	4532281	302.8
Arthropoda	GCA_910589355.1_PolB1_12	PolB1	GCA_910589355.1	OU342466.1	4556359	4559883	1175	4565247	4566191	303.1
Arthropoda	GCA_910589355.1_PolB1_34	PolB1	GCA_910589355.1	OU342467.1	9959921	9963445	1175	9968603	9969547	303.1
Arthropoda	GCA_910589355.1_PolB1_35	PolB1	GCA_910589355.1	OU342467.1	13335995	13339942	1316	13342112	13343203	456.3
Arthropoda	GCA_910589355.1_PolB1_13	PolB1	GCA_910589355.1	OU342468.1	829967	833518	1184	838775	839713	309.2
Arthropoda	GCA_910589355.1_PolB1_8	PolB1	GCA_910589355.1	OU342469.1	5206924	5203400	1175	5197093	5198037	303.1
Arthropoda	GCA_910589355.1_PolB1_14	PolB1	GCA_910589355.1	OU342470.1	15147144	15143845	1100	15137650	15138588	309.2
Arthropoda	GCA_910589355.1_PolB1_55	PolB1	GCA_910589355.1	OU342471.1	12546252	12542728	1175	12536442	12537386	303.1
Arthropoda	GCA_910589355.1_PolB1_15	PolB1	GCA_910589355.1	OU342472.1	3239468	3235944	1175	3229638	3230582	302.1
Arthropoda	GCA_910589355.1_PolB1_9	PolB1	GCA_910589355.1	OU342473.1	4377541	4381065	1175	4386428	4387372	303.2
Arthropoda	GCA_910589355.1_PolB1_10	PolB1	GCA_910589355.1	OU342473.1	10843309	10846860	1184	10852115	10853053	308.5
Arthropoda	GCA_910589355.1_PolB1_1	PolB1	GCA_910589355.1	OU342474.1	6918160	6921708	1183	6926718	6927668	317.5
Arthropoda	GCA_910589355.1_PolB1_4	PolB1	GCA_910589355.1	OU342475.1	6950025	6946477	1183	6940518	6941468	317.5
Arthropoda	GCA_910589355.1_PolB1_56	PolB1	GCA_910589355.1	OU342477.1	2807623	2804099	1175	2820776	2823337	41.6
Arthropoda	GCA_910589355.1_PolB1_57	PolB1	GCA_910589355.1	OU342477.1	7874680	7871156	1175	7864847	7865791	303.1
Arthropoda	GCA_910589355.1_PolB1_26	PolB1	GCA_910589355.1	OU342478.1	986112	989636	1175	995001	995945	303.1
Arthropoda	GCA_910589355.1_PolB1_27	PolB1	GCA_910589355.1	OU342478.1	1235425	1231877	1183	1225917	1226867	317.5
Arthropoda	GCA_910589355.1_PolB1_42	PolB1	GCA_910589355.1	OU342479.1	6938915	6942862	1316	6945594	6946124	217.6
Arthropoda	GCA_910589355.1_PolB1_33	PolB1	GCA_910589355.1	OU342481.1	5554226	5557777	1184	5562836	5563795	319.1
Arthropoda	GCA_910589355.1_PolB1_45	PolB1	GCA_910589355.1	OU342482.1	5525742	5529293	1184	5534340	5535290	315.4
Arthropoda	GCA_910589355.1_PolB1_46	PolB1	GCA_910589355.1	OU342482.1	6710462	6706911	1184	6700716	6701654	309.2
Arthropoda	GCA_910589355.1_PolB1_47	PolB1	GCA_910589355.1	OU342484.1	3157567	3161091	1175	3166455	3167399	303.1
Arthropoda	GCA_910589355.1_PolB1_48	PolB1	GCA_910589355.1	OU342484.1	3775832	3779383	1184	3784440	3785390	314.8
Arthropoda	GCA_910589355.1_PolB1_49	PolB1	GCA_910589355.1	OU342484.1	6298415	6301966	1184	6307682	6307999	64.9
Arthropoda	GCA_910589355.1_PolB1_38	PolB1	GCA_910589355.1	OU342485.1	3614669	3611118	1184	3630896	3631711	55.3
Arthropoda	GCA_910589355.1_PolB1_39	PolB1	GCA_910589355.1	OU342485.1	5014996	5011472	1175	4997996	5001181	57.1
Arthropoda	GCA_910589355.1_PolB1_40	PolB1	GCA_910589355.1	OU342485.1	5116267	5119791	1175	5130120	5130554	69
Arthropoda	GCA_910589355.1_PolB1_41	PolB1	GCA_910589355.1	OU342485.1	5329581	5326327	1085	5314639	5315352	242
Arthropoda	GCA_910589355.1_PolB1_50	PolB1	GCA_910589355.1	OU342486.1	8782153	8786100	1316	8788270	8789361	456.3
Arthropoda	GCA_910589365.1_PolB1_13	PolB1	GCA_910589365.1	CAJUUN010000005.1	781955	785785	1277	772860	776288	49.1
Arthropoda	GCA_910589365.1_PolB1_29	PolB1	GCA_910589365.1	CAJUUN010000054.1	511344	508111	1078	517367	521221	49.5
Arthropoda	GCA_910589365.1_PolB1_2	PolB1	GCA_910589365.1	CAJUUN010000237.1	273587	277249	1221	284734	285660	323.3
Arthropoda	GCA_910589365.1_PolB1_3	PolB1	GCA_910589365.1	CAJUUN010000237.1	435849	439475	1209	447352	450858	52.8
Arthropoda	GCA_910589365.1_PolB1_21	PolB1	GCA_910589365.1	CAJUUN010000302.1	262308	266177	1290	255749	256900	84.1
Arthropoda	GCA_910589365.1_PolB1_4	PolB1	GCA_910589365.1	CAJUUN010000364.1	441480	437995	1162	430451	431416	347.9
Arthropoda	GCA_910589365.1_PolB1_5	PolB1	GCA_910589365.1	CAJUUN010000412.1	99865	96032	1278	93189	94148	338.8
Arthropoda	GCA_910589365.1_PolB1_18	PolB1	GCA_910589365.1	CAJUUN010000446.1	84039	87923	1295	67330	69423	61.3
Arthropoda	GCA_910589365.1_PolB1_26	PolB1	GCA_910589365.1	CAJUUN010000540.1	136515	139652	1046	156943	159459	55.6
Arthropoda	GCA_910589365.1_PolB1_6	PolB1	GCA_910589365.1	CAJUUN010000622.1	337321	334124	1066	355798	356688	53
Arthropoda	GCA_910589365.1_PolB1_7	PolB1	GCA_910589365.1	CAJUUN010001144.1	542247	546122	1292	553439	554362	325.2
Arthropoda	GCA_910589365.1_PolB1_8	PolB1	GCA_910589365.1	CAJUUN010001165.1	179236	182157	974	184025	184984	320.3
Arthropoda	GCA_910589365.1_PolB1_28	PolB1	GCA_910589365.1	CAJUUN010001194.1	1398654	1394812	1281	1391969	1392928	338.8
Arthropoda	GCA_910589365.1_PolB1_30	PolB1	GCA_910589365.1	CAJUUN010001205.1	330783	334625	1281	336506	337498	338.1
Arthropoda	GCA_910589365.1_PolB1_9	PolB1	GCA_910589365.1	CAJUUN010001236.1	139134	135886	1083	153885	157190	64.8
Arthropoda	GCA_910589365.1_PolB1_10	PolB1	GCA_910589365.1	CAJUUN010001236.1	146814	150062	1083	153885	157190	64.8
Arthropoda	GCA_910589365.1_PolB1_1	PolB1	GCA_910589365.1	CAJUUN010001257.1	317006	313743	1088	312178	313215	324.1
Arthropoda	GCA_910589365.1_PolB1_14	PolB1	GCA_910589365.1	CAJUUN010001262.1	6896	10672	1259	24628	27933	64.9
Arthropoda	GCA_910589365.1_PolB1_11	PolB1	GCA_910589365.1	CAJUUN010001280.1	24702	28589	1296	35868	36791	322.2
Arthropoda	GCA_910589365.1_PolB1_19	PolB1	GCA_910589365.1	CAJUUN010001359.1	325875	322045	1277	319205	320164	340.1
Arthropoda	GCA_910589405.1_PolB1_41	PolB1	GCA_910589405.1	CAJUUO010000003.1	1127637	1131488	1284	1133985	1134920	330.5
Arthropoda	GCA_910589405.1_PolB1_76	PolB1	GCA_910589405.1	CAJUUO010000005.1	1167671	1164111	1187	1157951	1158895	311.1
Arthropoda	GCA_910589405.1_PolB1_2	PolB1	GCA_910589405.1	CAJUUO010000007.1	2730476	2734072	1199	2736472	2737410	315.2
Arthropoda	GCA_910589405.1_PolB1_39	PolB1	GCA_910589405.1	CAJUUO010000008.1	4957946	4954386	1187	4948219	4949163	311.4
Arthropoda	GCA_910589405.1_PolB1_11	PolB1	GCA_910589405.1	CAJUUO010000011.1	1725247	1721687	1187	1715517	1716461	311.1
Arthropoda	GCA_910589405.1_PolB1_62	PolB1	GCA_910589405.1	CAJUUO010000017.1	2753832	2750296	1179	2733198	2737010	63.2
Arthropoda	GCA_910589405.1_PolB1_3	PolB1	GCA_910589405.1	CAJUUO010000019.1	1807854	1804294	1187	1798060	1799004	309.9
Arthropoda	GCA_910589405.1_PolB1_77	PolB1	GCA_910589405.1	CAJUUO010000021.1	4015475	4011888	1196	4008014	4008949	332.5
Arthropoda	GCA_910589405.1_PolB1_78	PolB1	GCA_910589405.1	CAJUUO010000021.1	4505351	4501815	1179	4498189	4499124	319.2
Arthropoda	GCA_910589405.1_PolB1_27	PolB1	GCA_910589405.1	CAJUUO010000023.1	96987	93427	1187	111579	112412	48.7
Arthropoda	GCA_910589405.1_PolB1_55	PolB1	GCA_910589405.1	CAJUUO010000026.1	3740529	3744116	1196	3757416	3758894	89.5
Arthropoda	GCA_910589405.1_PolB1_21	PolB1	GCA_910589405.1	CAJUUO010000027.1	3265585	3270174	1530	3277824	3278426	171.7
Arthropoda	GCA_910589405.1_PolB1_4	PolB1	GCA_910589405.1	CAJUUO010000037.1	2521671	2518141	1177	2512293	2513237	311.1
Arthropoda	GCA_910589405.1_PolB1_42	PolB1	GCA_910589405.1	CAJUUO010000039.1	2928409	2924867	1181	2913595	2914539	311.1
Arthropoda	GCA_910589405.1_PolB1_43	PolB1	GCA_910589405.1	CAJUUO010000039.1	4776836	4780378	1181	4785739	4786683	310.6
Arthropoda	GCA_910589405.1_PolB1_28	PolB1	GCA_910589405.1	CAJUUO010000044.1	3594	7637	1348	10007	11113	451.1
Arthropoda	GCA_910589405.1_PolB1_29	PolB1	GCA_910589405.1	CAJUUO010000044.1	1452101	1455637	1179	1458334	1459269	319.2
Arthropoda	GCA_910589405.1_PolB1_22	PolB1	GCA_910589405.1	CAJUUO010000045.1	1740084	1736041	1348	1732574	1733680	451.1
Arthropoda	GCA_910589405.1_PolB1_23	PolB1	GCA_910589405.1	CAJUUO010000045.1	4257797	4254261	1179	4250635	4251570	319.2
Arthropoda	GCA_910589405.1_PolB1_19	PolB1	GCA_910589405.1	CAJUUO010000046.1	783165	779605	1187	773435	774379	311.5
Arthropoda	GCA_910589405.1_PolB1_35	PolB1	GCA_910589405.1	CAJUUO010000047.1	2773533	2777069	1179	2779760	2780695	319.2
Arthropoda	GCA_910589405.1_PolB1_36	PolB1	GCA_910589405.1	CAJUUO010000047.1	6302467	6298907	1187	6292724	6293674	323.1
Arthropoda	GCA_910589405.1_PolB1_37	PolB1	GCA_910589405.1	CAJUUO010000047.1	8687918	8691478	1187	8696701	8697645	311.1
Arthropoda	GCA_910589405.1_PolB1_40	PolB1	GCA_910589405.1	CAJUUO010000048.1	1733119	1736706	1196	1739116	1740051	327.3
Arthropoda	GCA_910589405.1_PolB1_63	PolB1	GCA_910589405.1	CAJUUO010000049.1	584060	586900	947	575187	578831	63.7
Arthropoda	GCA_910589405.1_PolB1_64	PolB1	GCA_910589405.1	CAJUUO010000049.1	875637	871966	1224	869230	869565	98.1
Arthropoda	GCA_910589405.1_PolB1_65	PolB1	GCA_910589405.1	CAJUUO010000049.1	939375	935836	1180	929764	930708	304
Arthropoda	GCA_910589405.1_PolB1_30	PolB1	GCA_910589405.1	CAJUUO010000050.1	1502118	1498261	1286	1494829	1495764	330.5
Arthropoda	GCA_910589405.1_PolB1_66	PolB1	GCA_910589405.1	CAJUUO010000055.1	1257728	1261264	1179	1263955	1264890	319.2
Arthropoda	GCA_910589405.1_PolB1_16	PolB1	GCA_910589405.1	CAJUUO010000056.1	1442846	1439286	1187	1433128	1434072	310.5
Arthropoda	GCA_910589405.1_PolB1_56	PolB1	GCA_910589405.1	CAJUUO010000057.1	2483321	2479785	1179	2476159	2477094	319.2
Arthropoda	GCA_910589405.1_PolB1_49	PolB1	GCA_910589405.1	CAJUUO010000060.1	323733	320554	1060	337362	340049	52.8
Arthropoda	GCA_910589405.1_PolB1_50	PolB1	GCA_910589405.1	CAJUUO010000060.1	3604839	3608882	1348	3611243	3612349	451.1
Arthropoda	GCA_910589405.1_PolB1_31	PolB1	GCA_910589405.1	CAJUUO010000062.1	37784	42688	1635	46998	48104	451.1
Arthropoda	GCA_910589405.1_PolB1_5	PolB1	GCA_910589405.1	CAJUUO010000063.1	3008641	3005633	1003	2998913	2999857	311.1
Arthropoda	GCA_910589405.1_PolB1_57	PolB1	GCA_910589405.1	CAJUUO010000065.1	1858642	1855082	1187	1848914	1849858	311.1
Arthropoda	GCA_910589405.1_PolB1_61	PolB1	GCA_910589405.1	CAJUUO010000069.1	2800714	2796977	1246	2793671	2794762	450.9
Arthropoda	GCA_910589405.1_PolB1_51	PolB1	GCA_910589405.1	CAJUUO010000070.1	2609559	2613095	1179	2615780	2616715	319.2
Arthropoda	GCA_910589405.1_PolB1_52	PolB1	GCA_910589405.1	CAJUUO010000070.1	7236159	7232623	1179	7228997	7229932	319.2
Arthropoda	GCA_910589405.1_PolB1_70	PolB1	GCA_910589405.1	CAJUUO010000077.1	422352	418765	1196	414179	415114	327.3
Arthropoda	GCA_910589405.1_PolB1_24	PolB1	GCA_910589405.1	CAJUUO010000080.1	2838639	2835103	1179	2831477	2832412	319.2
Arthropoda	GCA_910589405.1_PolB1_38	PolB1	GCA_910589405.1	CAJUUO010000081.1	2774382	2777918	1179	2780573	2781508	319.2
Arthropoda	GCA_910589405.1_PolB1_53	PolB1	GCA_910589405.1	CAJUUO010000088.1	2103885	2107445	1187	2112679	2113629	323.1
Arthropoda	GCA_910589405.1_PolB1_13	PolB1	GCA_910589405.1	CAJUUO010000091.1	4460165	4456629	1179	4453003	4453938	319.2
Arthropoda	GCA_910589405.1_PolB1_6	PolB1	GCA_910589405.1	CAJUUO010000093.1	1511721	1508161	1187	1502380	1503324	311.1
Arthropoda	GCA_910589405.1_PolB1_58	PolB1	GCA_910589405.1	CAJUUO010000096.1	3055006	3058863	1286	3061622	3062296	219.4
Arthropoda	GCA_910589405.1_PolB1_7	PolB1	GCA_910589405.1	CAJUUO010000097.1	1714933	1711373	1187	1705209	1706153	311
Arthropoda	GCA_910589405.1_PolB1_8	PolB1	GCA_910589405.1	CAJUUO010000104.1	5150069	5153644	1192	5156579	5157514	332.5
Arthropoda	GCA_910589405.1_PolB1_17	PolB1	GCA_910589405.1	CAJUUO010000109.1	537341	540901	1187	546129	547073	311.1
Arthropoda	GCA_910589405.1_PolB1_1	PolB1	GCA_910589405.1	CAJUUO010000121.1	1370728	1373544	939	1379540	1380484	310.9
Arthropoda	GCA_910589405.1_PolB1_18	PolB1	GCA_910589405.1	CAJUUO010000122.1	3760354	3756818	1179	3753192	3754127	319.2
Arthropoda	GCA_910589405.1_PolB1_72	PolB1	GCA_910589405.1	CAJUUO010000134.1	753892	751172	907	744176	745120	311.1
Arthropoda	GCA_910589405.1_PolB1_67	PolB1	GCA_910589405.1	CAJUUO010000135.1	1353670	1357206	1179	1359897	1360397	182.1
Arthropoda	GCA_910589405.1_PolB1_32	PolB1	GCA_910589405.1	CAJUUO010000140.1	42679	45543	955	49893	52739	64.4
Arthropoda	GCA_910589405.1_PolB1_33	PolB1	GCA_910589405.1	CAJUUO010000148.1	2475213	2471476	1246	2468169	2469260	452.4
Arthropoda	GCA_910589405.1_PolB1_9	PolB1	GCA_910589405.1	CAJUUO010000185.1	43719	47258	1180	52400	53344	306.9
Arthropoda	GCA_910589405.1_PolB1_10	PolB1	GCA_910589405.1	CAJUUO010000185.1	802386	798850	1179	795216	796151	319.2
Arthropoda	GCA_910589405.1_PolB1_54	PolB1	GCA_910589405.1	CAJUUO010000207.1	343098	339538	1187	333370	334314	311.1
Arthropoda	GCA_910589405.1_PolB1_79	PolB1	GCA_910589405.1	CAJUUO010000218.1	927746	923703	1348	920207	921313	451.1
Arthropoda	GCA_910589405.1_PolB1_59	PolB1	GCA_910589405.1	CAJUUO010000231.1	13454	17497	1348	19866	20972	451.1
Arthropoda	GCA_910589405.1_PolB1_73	PolB1	GCA_910589405.1	CAJUUO010000352.1	499342	495806	1179	492180	493115	319.2
Arthropoda	GCA_910589405.1_PolB1_74	PolB1	GCA_910589405.1	CAJUUO010000352.1	4939056	4935385	1224	4932047	4932985	316
Arthropoda	GCA_910589405.1_PolB1_75	PolB1	GCA_910589405.1	CAJUUO010000352.1	7568792	7565256	1179	7561629	7562564	319.2
Arthropoda	GCA_910589405.1_PolB1_34	PolB1	GCA_910589405.1	CAJUUO010000357.1	539703	536161	1181	552548	555868	63.6
Arthropoda	GCA_910589405.1_PolB1_14	PolB1	GCA_910589405.1	CAJUUO010000359.1	3555807	3552247	1187	3545606	3546550	311.1
Arthropoda	GCA_910589405.1_PolB1_15	PolB1	GCA_910589405.1	CAJUUO010000359.1	3601028	3597441	1196	3593574	3594509	333.5
Arthropoda	GCA_910589405.1_PolB1_68	PolB1	GCA_910589405.1	CAJUUO010000366.1	241059	244619	1187	249820	250764	310.9
Arthropoda	GCA_910589405.1_PolB1_71	PolB1	GCA_910589405.1	CAJUUO010000376.1	3471055	3467798	1086	3465618	3466553	318.3
Arthropoda	GCA_910589405.1_PolB1_20	PolB1	GCA_910589405.1	CAJUUO010000380.1	83744	87658	1305	90068	91174	451.1
Arthropoda	GCA_910589405.1_PolB1_26	PolB1	GCA_910589405.1	CAJUUO010000383.1	30184	26141	1348	22666	23772	451.1
Arthropoda	GCA_910589405.1_PolB1_25	PolB1	GCA_910589405.1	CAJUUO010000388.1	308271	311831	1187	317056	318000	311.1
Arthropoda	GCA_910589405.1_PolB1_69	PolB1	GCA_910589405.1	CAJUUO010000399.1	709683	713219	1179	715910	716845	317.9
Arthropoda	GCA_910589405.1_PolB1_60	PolB1	GCA_910589405.1	CAJUUO010000400.1	188989	185540	1150	171225	174518	61.3
Arthropoda	GCA_910589415.1_PolB1_33	PolB1	GCA_910589415.1	CAJUUM010000031.1	18983	22870	1296	36861	37979	55
Arthropoda	GCA_910589415.1_PolB1_34	PolB1	GCA_910589415.1	CAJUUM010000031.1	1632551	1628667	1295	1620466	1621389	323
Arthropoda	GCA_910589415.1_PolB1_6	PolB1	GCA_910589415.1	OU342630.1	17336805	17340539	1245	17351985	17356244	37.2
Arthropoda	GCA_910589415.1_PolB1_7	PolB1	GCA_910589415.1	OU342630.1	26035783	26038998	1072	26041661	26042410	246.6
Arthropoda	GCA_910589415.1_PolB1_35	PolB1	GCA_910589415.1	OU342631.1	52616008	52612811	1066	52611534	52612520	315.1
Arthropoda	GCA_910589415.1_PolB1_10	PolB1	GCA_910589415.1	OU342632.1	48696855	48693103	1251	48690230	48691222	334.4
Arthropoda	GCA_910589415.1_PolB1_11	PolB1	GCA_910589415.1	OU342632.1	52459979	52456149	1277	52453276	52454268	333.8
Arthropoda	GCA_910589415.1_PolB1_12	PolB1	GCA_910589415.1	OU342632.1	57034665	57030823	1281	57027980	57028939	338.8
Arthropoda	GCA_910589415.1_PolB1_13	PolB1	GCA_910589415.1	OU342632.1	59658328	59654444	1295	59646243	59647166	325.2
Arthropoda	GCA_910589415.1_PolB1_20	PolB1	GCA_910589415.1	OU342633.1	3092106	3095948	1281	3097829	3098821	337.3
Arthropoda	GCA_910589415.1_PolB1_21	PolB1	GCA_910589415.1	OU342633.1	6743145	6740422	908	6731179	6731532	92.2
Arthropoda	GCA_910589415.1_PolB1_22	PolB1	GCA_910589415.1	OU342633.1	10618261	10614431	1277	10611556	10612548	336.4
Arthropoda	GCA_910589415.1_PolB1_23	PolB1	GCA_910589415.1	OU342633.1	11036047	11033093	985	11013897	11014868	66.9
Arthropoda	GCA_910589415.1_PolB1_24	PolB1	GCA_910589415.1	OU342633.1	11310077	11313790	1238	11321260	11322186	325.3
Arthropoda	GCA_910589415.1_PolB1_25	PolB1	GCA_910589415.1	OU342633.1	11515760	11511984	1259	11502954	11506274	73.1
Arthropoda	GCA_910589415.1_PolB1_26	PolB1	GCA_910589415.1	OU342633.1	11522936	11526712	1259	11542388	11545744	80.1
Arthropoda	GCA_910589415.1_PolB1_27	PolB1	GCA_910589415.1	OU342634.1	215097	218924	1276	205537	208776	63
Arthropoda	GCA_910589415.1_PolB1_28	PolB1	GCA_910589415.1	OU342634.1	7247714	7251490	1259	7269126	7271414	36.7
Arthropoda	GCA_910589415.1_PolB1_29	PolB1	GCA_910589415.1	OU342634.1	7533716	7529982	1245	7521737	7522663	329.2
Arthropoda	GCA_910589415.1_PolB1_30	PolB1	GCA_910589415.1	OU342635.1	46909012	46905779	1078	46915035	46918889	49.5
Arthropoda	GCA_910589415.1_PolB1_31	PolB1	GCA_910589415.1	OU342636.1	2658181	2654297	1295	2671801	2673894	61.3
Arthropoda	GCA_910589415.1_PolB1_32	PolB1	GCA_910589415.1	OU342636.1	22460715	22457413	1101	22454573	22455532	340.1
Arthropoda	GCA_910589415.1_PolB1_16	PolB1	GCA_910589415.1	OU342637.1	36489956	36486471	1162	36478917	36479882	347.9
Arthropoda	GCA_910589415.1_PolB1_17	PolB1	GCA_910589415.1	OU342637.1	38765995	38762672	1108	38759829	38760788	338.8
Arthropoda	GCA_910589415.1_PolB1_18	PolB1	GCA_910589415.1	OU342637.1	39795032	39798748	1239	39814827	39816569	57.4
Arthropoda	GCA_910589415.1_PolB1_19	PolB1	GCA_910589415.1	OU342637.1	39836963	39833826	1046	39814827	39816569	57.4
Arthropoda	GCA_910589415.1_PolB1_1	PolB1	GCA_910589415.1	OU342638.1	6633758	6630285	1158	6647979	6648860	70.1
Arthropoda	GCA_910589415.1_PolB1_2	PolB1	GCA_910589415.1	OU342638.1	10128768	10124797	1324	10141332	10142552	62.3
Arthropoda	GCA_910589415.1_PolB1_3	PolB1	GCA_910589415.1	OU342638.1	14257401	14260322	974	14262190	14263149	320.3
Arthropoda	GCA_910589415.1_PolB1_4	PolB1	GCA_910589415.1	OU342638.1	25766630	25770343	1238	25777779	25778714	335.3
Arthropoda	GCA_910589415.1_PolB1_5	PolB1	GCA_910589415.1	OU342639.1	15659880	15656152	1243	15653164	15654156	331.9
Arthropoda	GCA_910589475.1_PolB1_20	PolB1	GCA_910589475.1	OU342520.1	5039491	5043054	1188	5060487	5062949	43
Arthropoda	GCA_910589475.1_PolB1_5	PolB1	GCA_910589475.1	OU342521.1	19035217	19038780	1188	19044247	19045188	338.4
Arthropoda	GCA_910589475.1_PolB1_12	PolB1	GCA_910589475.1	OU342523.1	14993111	14996674	1188	15000357	15001298	338.3
Arthropoda	GCA_910589475.1_PolB1_21	PolB1	GCA_910589475.1	OU342524.1	9021334	9017771	1188	9013147	9014088	339.1
Arthropoda	GCA_910589475.1_PolB1_6	PolB1	GCA_910589475.1	OU342525.1	1233037	1229474	1188	1210006	1211937	37.9
Arthropoda	GCA_910589475.1_PolB1_14	PolB1	GCA_910589475.1	OU342526.1	2245353	2248916	1188	2257599	2259344	44.7
Arthropoda	GCA_910589475.1_PolB1_15	PolB1	GCA_910589475.1	OU342526.1	6328173	6324610	1188	6319699	6320640	338.6
Arthropoda	GCA_910589475.1_PolB1_2	PolB1	GCA_910589475.1	OU342528.1	2950597	2947034	1188	2942410	2943351	338.6
Arthropoda	GCA_910589475.1_PolB1_13	PolB1	GCA_910589475.1	OU342530.1	15729134	15725571	1188	15720947	15721888	338.3
Arthropoda	GCA_910589475.1_PolB1_16	PolB1	GCA_910589475.1	OU342531.1	5949438	5945875	1188	5934548	5937310	59.6
Arthropoda	GCA_910589475.1_PolB1_3	PolB1	GCA_910589475.1	OU342532.1	10930166	10926603	1188	10921970	10922911	338.3
Arthropoda	GCA_910589475.1_PolB1_7	PolB1	GCA_910589475.1	OU342536.1	6601775	6605338	1188	6609020	6609961	338.6
Arthropoda	GCA_910589475.1_PolB1_8	PolB1	GCA_910589475.1	OU342536.1	17572034	17575597	1188	17579279	17580220	338.6
Arthropoda	GCA_910589475.1_PolB1_9	PolB1	GCA_910589475.1	OU342541.1	3613764	3610201	1188	3605577	3606518	338.6
Arthropoda	GCA_910589475.1_PolB1_4	PolB1	GCA_910589475.1	OU342542.1	11906555	11910118	1188	11913801	11914742	338.6
Arthropoda	GCA_910589475.1_PolB1_10	PolB1	GCA_910589475.1	OU342543.1	2760235	2763798	1188	2767481	2768422	339.1
Arthropoda	GCA_910589475.1_PolB1_1	PolB1	GCA_910589475.1	OU342544.1	8792306	8795665	1120	8772558	8775716	69.6
Arthropoda	GCA_910589475.1_PolB1_17	PolB1	GCA_910589475.1	OU342548.1	705837	709400	1188	713082	714023	338.6
Arthropoda	GCA_910589475.1_PolB1_18	PolB1	GCA_910589475.1	OU342548.1	3368652	3365089	1188	3360464	3361405	338.3
Arthropoda	GCA_910589475.1_PolB1_19	PolB1	GCA_910589475.1	OU342548.1	5742646	5746209	1188	5749890	5750831	338.6
Arthropoda	GCA_910589475.1_PolB1_11	PolB1	GCA_910589475.1	OU342549.1	6190907	6194374	1156	6198058	6198999	339.1
Arthropoda	GCA_910589525.1_PolB1_125	PolB1	GCA_910589525.1	OU342488.1	938482	934892	1197	928296	929225	323
Arthropoda	GCA_910589525.1_PolB1_126	PolB1	GCA_910589525.1	OU342488.1	2708534	2704944	1197	2698340	2699269	323
Arthropoda	GCA_910589525.1_PolB1_127	PolB1	GCA_910589525.1	OU342488.1	7116604	7113047	1186	7105999	7106955	313
Arthropoda	GCA_910589525.1_PolB1_129	PolB1	GCA_910589525.1	OU342488.1	11870051	11873608	1186	11879844	11880800	315.6
Arthropoda	GCA_910589525.1_PolB1_130	PolB1	GCA_910589525.1	OU342488.1	14476731	14480288	1186	14457257	14459524	52
Arthropoda	GCA_910589525.1_PolB1_131	PolB1	GCA_910589525.1	OU342488.1	15428575	15432099	1175	15438126	15439079	317.4
Arthropoda	GCA_910589525.1_PolB1_132	PolB1	GCA_910589525.1	OU342488.1	16705963	16702412	1184	16695454	16696413	333.2
Arthropoda	GCA_910589525.1_PolB1_133	PolB1	GCA_910589525.1	OU342488.1	17219240	17215689	1184	17208731	17209690	333.2
Arthropoda	GCA_910589525.1_PolB1_134	PolB1	GCA_910589525.1	OU342488.1	17813178	17816729	1184	17822728	17823687	333.2
Arthropoda	GCA_910589525.1_PolB1_135	PolB1	GCA_910589525.1	OU342488.1	18941249	18944800	1184	18950799	18951758	333.2
Arthropoda	GCA_910589525.1_PolB1_136	PolB1	GCA_910589525.1	OU342488.1	18967781	18964230	1184	18957272	18958231	333.2
Arthropoda	GCA_910589525.1_PolB1_137	PolB1	GCA_910589525.1	OU342488.1	19853837	19857394	1186	19863630	19864586	314.5
Arthropoda	GCA_910589525.1_PolB1_138	PolB1	GCA_910589525.1	OU342488.1	19982799	19979275	1175	19972295	19973248	317.4
Arthropoda	GCA_910589525.1_PolB1_139	PolB1	GCA_910589525.1	OU342488.1	20013224	20016748	1175	20022775	20023728	317.4
Arthropoda	GCA_910589525.1_PolB1_140	PolB1	GCA_910589525.1	OU342488.1	20488073	20491561	1163	20498244	20499200	315.3
Arthropoda	GCA_910589525.1_PolB1_196	PolB1	GCA_910589525.1	OU342489.1	609186	612710	1175	618737	619690	317.8
Arthropoda	GCA_910589525.1_PolB1_197	PolB1	GCA_910589525.1	OU342489.1	4885936	4882412	1175	4875438	4876391	317.8
Arthropoda	GCA_910589525.1_PolB1_198	PolB1	GCA_910589525.1	OU342489.1	5174424	5177981	1186	5184121	5185077	315.3
Arthropoda	GCA_910589525.1_PolB1_199	PolB1	GCA_910589525.1	OU342489.1	6214289	6210738	1184	6203780	6204739	333.2
Arthropoda	GCA_910589525.1_PolB1_200	PolB1	GCA_910589525.1	OU342489.1	7357478	7353888	1197	7347563	7348492	323
Arthropoda	GCA_910589525.1_PolB1_201	PolB1	GCA_910589525.1	OU342489.1	7646766	7643215	1184	7636267	7637226	333.2
Arthropoda	GCA_910589525.1_PolB1_202	PolB1	GCA_910589525.1	OU342489.1	13116923	13113639	1095	13106425	13107384	334.2
Arthropoda	GCA_910589525.1_PolB1_7	PolB1	GCA_910589525.1	OU342490.1	2240575	2244165	1197	2249840	2250769	323
Arthropoda	GCA_910589525.1_PolB1_8	PolB1	GCA_910589525.1	OU342490.1	11506847	11503290	1186	11496194	11497150	315.3
Arthropoda	GCA_910589525.1_PolB1_9	PolB1	GCA_910589525.1	OU342490.1	12263464	12267021	1186	12273161	12274117	315.3
Arthropoda	GCA_910589525.1_PolB1_10	PolB1	GCA_910589525.1	OU342490.1	12996852	13000442	1197	13011980	13012909	317.3
Arthropoda	GCA_910589525.1_PolB1_11	PolB1	GCA_910589525.1	OU342490.1	13847983	13844459	1175	13837485	13838438	317.8
Arthropoda	GCA_910589525.1_PolB1_12	PolB1	GCA_910589525.1	OU342490.1	17147861	17151382	1174	17155558	17156520	318.1
Arthropoda	GCA_910589525.1_PolB1_13	PolB1	GCA_910589525.1	OU342490.1	17848703	17852227	1175	17858248	17859201	317.8
Arthropoda	GCA_910589525.1_PolB1_14	PolB1	GCA_910589525.1	OU342490.1	18221877	18225434	1186	18231574	18232530	315.3
Arthropoda	GCA_910589525.1_PolB1_15	PolB1	GCA_910589525.1	OU342490.1	19164601	19161077	1175	19154103	19155056	317.8
Arthropoda	GCA_910589525.1_PolB1_16	PolB1	GCA_910589525.1	OU342490.1	19218039	19221590	1184	19227589	19228548	333.2
Arthropoda	GCA_910589525.1_PolB1_141	PolB1	GCA_910589525.1	OU342491.1	1020297	1023848	1184	1029847	1030806	333.2
Arthropoda	GCA_910589525.1_PolB1_142	PolB1	GCA_910589525.1	OU342491.1	1723725	1720219	1169	1715668	1716600	313
Arthropoda	GCA_910589525.1_PolB1_143	PolB1	GCA_910589525.1	OU342491.1	8087204	8090755	1184	8096754	8097713	333.2
Arthropoda	GCA_910589525.1_PolB1_144	PolB1	GCA_910589525.1	OU342491.1	12606134	12602577	1186	12595385	12596341	315.3
Arthropoda	GCA_910589525.1_PolB1_145	PolB1	GCA_910589525.1	OU342491.1	17277641	17281192	1184	17287191	17288150	333.2
Arthropoda	GCA_910589525.1_PolB1_146	PolB1	GCA_910589525.1	OU342491.1	19789919	19793476	1186	19798087	19799043	315.6
Arthropoda	GCA_910589525.1_PolB1_147	PolB1	GCA_910589525.1	OU342491.1	19895660	19892070	1197	19880264	19881193	323
Arthropoda	GCA_910589525.1_PolB1_230	PolB1	GCA_910589525.1	OU342492.1	408050	411607	1186	417843	418799	314.7
Arthropoda	GCA_910589525.1_PolB1_231	PolB1	GCA_910589525.1	OU342492.1	480331	483888	1186	489887	490846	333.2
Arthropoda	GCA_910589525.1_PolB1_232	PolB1	GCA_910589525.1	OU342492.1	4343495	4339971	1175	4332991	4333944	317.4
Arthropoda	GCA_910589525.1_PolB1_233	PolB1	GCA_910589525.1	OU342492.1	4417896	4421420	1175	4427447	4428400	317.4
Arthropoda	GCA_910589525.1_PolB1_234	PolB1	GCA_910589525.1	OU342492.1	11813008	11809451	1186	11802390	11803346	315.3
Arthropoda	GCA_910589525.1_PolB1_235	PolB1	GCA_910589525.1	OU342492.1	15562557	15559033	1175	15552059	15553012	317.8
Arthropoda	GCA_910589525.1_PolB1_237	PolB1	GCA_910589525.1	OU342492.1	16967685	16970993	1103	16976668	16977597	323
Arthropoda	GCA_910589525.1_PolB1_153	PolB1	GCA_910589525.1	OU342493.1	708382	704831	1184	697873	698832	333.2
Arthropoda	GCA_910589525.1_PolB1_154	PolB1	GCA_910589525.1	OU342493.1	1957735	1961325	1197	1967000	1967929	323
Arthropoda	GCA_910589525.1_PolB1_155	PolB1	GCA_910589525.1	OU342493.1	8881133	8884696	1188	8875692	8878331	28.5
Arthropoda	GCA_910589525.1_PolB1_156	PolB1	GCA_910589525.1	OU342493.1	9252242	9248718	1175	9241744	9242697	317.8
Arthropoda	GCA_910589525.1_PolB1_157	PolB1	GCA_910589525.1	OU342493.1	10433363	10436914	1184	10442913	10443872	333.2
Arthropoda	GCA_910589525.1_PolB1_158	PolB1	GCA_910589525.1	OU342493.1	13245700	13249206	1169	13252825	13253757	313
Arthropoda	GCA_910589525.1_PolB1_159	PolB1	GCA_910589525.1	OU342493.1	14423619	14420062	1186	14412870	14413826	315.6
Arthropoda	GCA_910589525.1_PolB1_160	PolB1	GCA_910589525.1	OU342493.1	15474117	15470566	1184	15463608	15464567	333.2
Arthropoda	GCA_910589525.1_PolB1_161	PolB1	GCA_910589525.1	OU342493.1	16543613	16547164	1184	16553163	16554122	333.2
Arthropoda	GCA_910589525.1_PolB1_162	PolB1	GCA_910589525.1	OU342493.1	18267735	18264391	1115	18268112	18271327	41.4
Arthropoda	GCA_910589525.1_PolB1_163	PolB1	GCA_910589525.1	OU342493.1	19404382	19400831	1184	19393873	19394832	333.2
Arthropoda	GCA_910589525.1_PolB1_65	PolB1	GCA_910589525.1	OU342494.1	456383	452832	1184	441959	443335	58.6
Arthropoda	GCA_910589525.1_PolB1_66	PolB1	GCA_910589525.1	OU342494.1	468825	472376	1184	478381	479340	333.2
Arthropoda	GCA_910589525.1_PolB1_67	PolB1	GCA_910589525.1	OU342494.1	1093742	1097299	1186	1106000	1106956	315.4
Arthropoda	GCA_910589525.1_PolB1_68	PolB1	GCA_910589525.1	OU342494.1	2834957	2831433	1175	2824459	2825412	317.8
Arthropoda	GCA_910589525.1_PolB1_69	PolB1	GCA_910589525.1	OU342494.1	5292179	5295730	1184	5301729	5302688	333.2
Arthropoda	GCA_910589525.1_PolB1_70	PolB1	GCA_910589525.1	OU342494.1	5357465	5361022	1186	5366983	5367939	315.3
Arthropoda	GCA_910589525.1_PolB1_71	PolB1	GCA_910589525.1	OU342494.1	9847721	9851272	1184	9857281	9858240	333.2
Arthropoda	GCA_910589525.1_PolB1_72	PolB1	GCA_910589525.1	OU342494.1	11888765	11891977	1071	11901692	11902648	315.3
Arthropoda	GCA_910589525.1_PolB1_73	PolB1	GCA_910589525.1	OU342494.1	13757410	13753853	1186	13746662	13747618	315.8
Arthropoda	GCA_910589525.1_PolB1_74	PolB1	GCA_910589525.1	OU342494.1	13972492	13976082	1197	13981749	13982678	323
Arthropoda	GCA_910589525.1_PolB1_75	PolB1	GCA_910589525.1	OU342494.1	16003620	16007171	1184	15994921	15996864	51.4
Arthropoda	GCA_910589525.1_PolB1_76	PolB1	GCA_910589525.1	OU342494.1	17074402	17070812	1197	17052133	17053062	323
Arthropoda	GCA_910589525.1_PolB1_77	PolB1	GCA_910589525.1	OU342494.1	17962278	17965829	1184	17971828	17972787	333.2
Arthropoda	GCA_910589525.1_PolB1_78	PolB1	GCA_910589525.1	OU342494.1	17999361	17995810	1184	17985802	17986761	333.2
Arthropoda	GCA_910589525.1_PolB1_79	PolB1	GCA_910589525.1	OU342494.1	18223401	18226919	1173	18232755	18233690	329.8
Arthropoda	GCA_910589525.1_PolB1_148	PolB1	GCA_910589525.1	OU342495.1	13960740	13957219	1174	13952083	13953045	318.1
Arthropoda	GCA_910589525.1_PolB1_149	PolB1	GCA_910589525.1	OU342495.1	16394869	16398420	1184	16404419	16405378	333.2
Arthropoda	GCA_910589525.1_PolB1_150	PolB1	GCA_910589525.1	OU342495.1	17032599	17036114	1172	17042114	17043073	333.2
Arthropoda	GCA_910589525.1_PolB1_151	PolB1	GCA_910589525.1	OU342495.1	17048625	17045662	988	17042114	17043073	333.2
Arthropoda	GCA_910589525.1_PolB1_152	PolB1	GCA_910589525.1	OU342495.1	17099681	17096124	1186	17088928	17089884	315.3
Arthropoda	GCA_910589525.1_PolB1_238	PolB1	GCA_910589525.1	OU342496.1	148682	152233	1184	158232	159191	333.2
Arthropoda	GCA_910589525.1_PolB1_239	PolB1	GCA_910589525.1	OU342496.1	536784	533260	1175	526280	527233	317.4
Arthropoda	GCA_910589525.1_PolB1_240	PolB1	GCA_910589525.1	OU342496.1	562771	559247	1175	540488	541441	317.4
Arthropoda	GCA_910589525.1_PolB1_241	PolB1	GCA_910589525.1	OU342496.1	1674817	1678323	1169	1681942	1682874	309.5
Arthropoda	GCA_910589525.1_PolB1_242	PolB1	GCA_910589525.1	OU342496.1	2534416	2530859	1186	2523683	2524639	315.3
Arthropoda	GCA_910589525.1_PolB1_243	PolB1	GCA_910589525.1	OU342496.1	3416230	3419781	1184	3425747	3426706	333.2
Arthropoda	GCA_910589525.1_PolB1_244	PolB1	GCA_910589525.1	OU342496.1	4728596	4725045	1184	4718087	4719046	333.2
Arthropoda	GCA_910589525.1_PolB1_245	PolB1	GCA_910589525.1	OU342496.1	9323654	9327178	1175	9333205	9334158	317.4
Arthropoda	GCA_910589525.1_PolB1_246	PolB1	GCA_910589525.1	OU342496.1	15621804	15618214	1197	15611610	15612539	323
Arthropoda	GCA_910589525.1_PolB1_247	PolB1	GCA_910589525.1	OU342496.1	17275338	17278889	1184	17284888	17285847	333.2
Arthropoda	GCA_910589525.1_PolB1_248	PolB1	GCA_910589525.1	OU342496.1	17773515	17770009	1169	17765458	17766390	313
Arthropoda	GCA_910589525.1_PolB1_249	PolB1	GCA_910589525.1	OU342496.1	18145844	18149395	1184	18155394	18156353	333.2
Arthropoda	GCA_910589525.1_PolB1_203	PolB1	GCA_910589525.1	OU342497.1	1898965	1895459	1169	1890908	1891840	313
Arthropoda	GCA_910589525.1_PolB1_205	PolB1	GCA_910589525.1	OU342497.1	9971830	9968279	1184	9961321	9962280	333.2
Arthropoda	GCA_910589525.1_PolB1_206	PolB1	GCA_910589525.1	OU342497.1	12619299	12622856	1186	12629092	12630048	314.1
Arthropoda	GCA_910589525.1_PolB1_207	PolB1	GCA_910589525.1	OU342497.1	14772076	14768525	1184	14774035	14778393	72.5
Arthropoda	GCA_910589525.1_PolB1_208	PolB1	GCA_910589525.1	OU342497.1	14789928	14786377	1184	14794260	14798618	72.5
Arthropoda	GCA_910589525.1_PolB1_209	PolB1	GCA_910589525.1	OU342497.1	14800577	14803870	1098	14794260	14798618	72.5
Arthropoda	GCA_910589525.1_PolB1_210	PolB1	GCA_910589525.1	OU342497.1	15306870	15310421	1184	15316420	15317379	333.2
Arthropoda	GCA_910589525.1_PolB1_108	PolB1	GCA_910589525.1	OU342498.1	562426	565983	1186	572123	573079	315.3
Arthropoda	GCA_910589525.1_PolB1_109	PolB1	GCA_910589525.1	OU342498.1	1275656	1272132	1175	1264237	1265190	317.8
Arthropoda	GCA_910589525.1_PolB1_110	PolB1	GCA_910589525.1	OU342498.1	5102700	5106251	1184	5112250	5113209	333.2
Arthropoda	GCA_910589525.1_PolB1_111	PolB1	GCA_910589525.1	OU342498.1	7231405	7234953	1183	7250789	7251745	315.3
Arthropoda	GCA_910589525.1_PolB1_112	PolB1	GCA_910589525.1	OU342498.1	11226547	11223023	1175	11216017	11216970	317.8
Arthropoda	GCA_910589525.1_PolB1_113	PolB1	GCA_910589525.1	OU342498.1	11731791	11735315	1175	11741336	11742289	317.8
Arthropoda	GCA_910589525.1_PolB1_114	PolB1	GCA_910589525.1	OU342498.1	16250672	16247115	1186	16237770	16238726	311
Arthropoda	GCA_910589525.1_PolB1_115	PolB1	GCA_910589525.1	OU342498.1	16972235	16968678	1186	16961518	16962474	315.3
Arthropoda	GCA_910589525.1_PolB1_250	PolB1	GCA_910589525.1	OU342499.1	544424	547930	1169	551549	552481	313
Arthropoda	GCA_910589525.1_PolB1_251	PolB1	GCA_910589525.1	OU342499.1	1058294	1054764	1177	1049975	1050910	321.1
Arthropoda	GCA_910589525.1_PolB1_252	PolB1	GCA_910589525.1	OU342499.1	2336524	2340081	1186	2346321	2347223	278.7
Arthropoda	GCA_910589525.1_PolB1_253	PolB1	GCA_910589525.1	OU342499.1	2983873	2980322	1184	2973364	2974323	333.2
Arthropoda	GCA_910589525.1_PolB1_254	PolB1	GCA_910589525.1	OU342499.1	3330128	3326577	1184	3319619	3320578	333.2
Arthropoda	GCA_910589525.1_PolB1_255	PolB1	GCA_910589525.1	OU342499.1	4796186	4792662	1175	4785682	4786635	317.4
Arthropoda	GCA_910589525.1_PolB1_256	PolB1	GCA_910589525.1	OU342499.1	9354358	9357948	1197	9363344	9364273	323
Arthropoda	GCA_910589525.1_PolB1_257	PolB1	GCA_910589525.1	OU342499.1	9404325	9407849	1175	9413876	9414829	317.4
Arthropoda	GCA_910589525.1_PolB1_258	PolB1	GCA_910589525.1	OU342499.1	9797635	9801192	1186	9807428	9808384	313.4
Arthropoda	GCA_910589525.1_PolB1_259	PolB1	GCA_910589525.1	OU342499.1	13737634	13734044	1197	13727440	13728369	323
Arthropoda	GCA_910589525.1_PolB1_260	PolB1	GCA_910589525.1	OU342499.1	14167808	14171365	1186	14177505	14178461	315.1
Arthropoda	GCA_910589525.1_PolB1_261	PolB1	GCA_910589525.1	OU342499.1	16114672	16111166	1169	16106615	16107547	313
Arthropoda	GCA_910589525.1_PolB1_262	PolB1	GCA_910589525.1	OU342499.1	16352722	16356279	1186	16362273	16363229	315.6
Arthropoda	GCA_910589525.1_PolB1_44	PolB1	GCA_910589525.1	OU342500.1	2516322	2519873	1184	2525866	2526825	333.2
Arthropoda	GCA_910589525.1_PolB1_45	PolB1	GCA_910589525.1	OU342500.1	6933120	6929596	1175	6922616	6923569	317.4
Arthropoda	GCA_910589525.1_PolB1_46	PolB1	GCA_910589525.1	OU342500.1	8045055	8048561	1169	8052180	8053112	313
Arthropoda	GCA_910589525.1_PolB1_47	PolB1	GCA_910589525.1	OU342500.1	11918137	11914580	1186	11907484	11907972	175
Arthropoda	GCA_910589525.1_PolB1_48	PolB1	GCA_910589525.1	OU342500.1	12513958	12510434	1175	12503460	12504050	207.4
Arthropoda	GCA_910589525.1_PolB1_49	PolB1	GCA_910589525.1	OU342500.1	13134485	13130934	1184	13123976	13124935	333.2
Arthropoda	GCA_910589525.1_PolB1_50	PolB1	GCA_910589525.1	OU342500.1	15492487	15496077	1197	15484489	15488844	38.9
Arthropoda	GCA_910589525.1_PolB1_17	PolB1	GCA_910589525.1	OU342501.1	54705	51154	1184	44186	45145	333.2
Arthropoda	GCA_910589525.1_PolB1_18	PolB1	GCA_910589525.1	OU342501.1	1384965	1388555	1197	1394229	1395158	323
Arthropoda	GCA_910589525.1_PolB1_19	PolB1	GCA_910589525.1	OU342501.1	2261641	2265198	1186	2271337	2272293	315.3
Arthropoda	GCA_910589525.1_PolB1_20	PolB1	GCA_910589525.1	OU342501.1	7273936	7270379	1186	7263187	7264143	315.3
Arthropoda	GCA_910589525.1_PolB1_21	PolB1	GCA_910589525.1	OU342501.1	9664813	9668049	1079	9674605	9675561	315.5
Arthropoda	GCA_910589525.1_PolB1_22	PolB1	GCA_910589525.1	OU342501.1	12535595	12532089	1169	12527538	12528470	313
Arthropoda	GCA_910589525.1_PolB1_23	PolB1	GCA_910589525.1	OU342501.1	12540423	12543929	1169	12547548	12548480	313
Arthropoda	GCA_910589525.1_PolB1_24	PolB1	GCA_910589525.1	OU342501.1	14247072	14250593	1174	14254767	14255729	315.5
Arthropoda	GCA_910589525.1_PolB1_25	PolB1	GCA_910589525.1	OU342501.1	14821445	14817888	1186	14810792	14811748	315.3
Arthropoda	GCA_910589525.1_PolB1_26	PolB1	GCA_910589525.1	OU342501.1	14887740	14890802	1021	14901781	14902710	323
Arthropoda	GCA_910589525.1_PolB1_27	PolB1	GCA_910589525.1	OU342501.1	15063648	15067172	1175	15073193	15074146	317.8
Arthropoda	GCA_910589525.1_PolB1_116	PolB1	GCA_910589525.1	OU342502.1	430793	427242	1184	420284	421243	333.2
Arthropoda	GCA_910589525.1_PolB1_117	PolB1	GCA_910589525.1	OU342502.1	2161353	2164877	1175	2170898	2171851	317.8
Arthropoda	GCA_910589525.1_PolB1_118	PolB1	GCA_910589525.1	OU342502.1	5240290	5243796	1169	5247415	5248347	313
Arthropoda	GCA_910589525.1_PolB1_119	PolB1	GCA_910589525.1	OU342502.1	5982675	5985770	1032	5992000	5992956	315.3
Arthropoda	GCA_910589525.1_PolB1_120	PolB1	GCA_910589525.1	OU342502.1	6211794	6208270	1175	6201296	6201793	179.8
Arthropoda	GCA_910589525.1_PolB1_121	PolB1	GCA_910589525.1	OU342502.1	12387095	12390601	1169	12394220	12395152	313
Arthropoda	GCA_910589525.1_PolB1_122	PolB1	GCA_910589525.1	OU342502.1	14797417	14793866	1184	14786908	14787867	333.2
Arthropoda	GCA_910589525.1_PolB1_80	PolB1	GCA_910589525.1	OU342503.1	97549	94028	1174	88893	89855	318.1
Arthropoda	GCA_910589525.1_PolB1_81	PolB1	GCA_910589525.1	OU342503.1	2600968	2597444	1175	2590464	2591417	317.4
Arthropoda	GCA_910589525.1_PolB1_83	PolB1	GCA_910589525.1	OU342503.1	13995186	13991596	1197	13984992	13985921	323
Arthropoda	GCA_910589525.1_PolB1_84	PolB1	GCA_910589525.1	OU342503.1	15220598	15217092	1169	15212579	15213511	313
Arthropoda	GCA_910589525.1_PolB1_85	PolB1	GCA_910589525.1	OU342503.1	15660878	15658110	923	15650689	15651618	319.6
Arthropoda	GCA_910589525.1_PolB1_28	PolB1	GCA_910589525.1	OU342504.1	161833	165339	1169	168958	169890	313
Arthropoda	GCA_910589525.1_PolB1_29	PolB1	GCA_910589525.1	OU342504.1	2322620	2326144	1175	2332165	2333118	317.8
Arthropoda	GCA_910589525.1_PolB1_30	PolB1	GCA_910589525.1	OU342504.1	2703291	2706848	1186	2712988	2713944	315.6
Arthropoda	GCA_910589525.1_PolB1_31	PolB1	GCA_910589525.1	OU342504.1	5235377	5231826	1184	5224868	5225827	333.2
Arthropoda	GCA_910589525.1_PolB1_32	PolB1	GCA_910589525.1	OU342504.1	7261650	7265240	1197	7278369	7281548	48.1
Arthropoda	GCA_910589525.1_PolB1_33	PolB1	GCA_910589525.1	OU342504.1	9178974	9175468	1169	9170917	9171849	313
Arthropoda	GCA_910589525.1_PolB1_34	PolB1	GCA_910589525.1	OU342504.1	12059110	12055586	1175	12048612	12049565	317.8
Arthropoda	GCA_910589525.1_PolB1_35	PolB1	GCA_910589525.1	OU342504.1	15123638	15120081	1186	15112996	15113952	315.3
Arthropoda	GCA_910589525.1_PolB1_36	PolB1	GCA_910589525.1	OU342504.1	15331860	15328303	1186	15324023	15327139	39.7
Arthropoda	GCA_910589525.1_PolB1_86	PolB1	GCA_910589525.1	OU342505.1	962351	958800	1184	951842	952801	333.2
Arthropoda	GCA_910589525.1_PolB1_87	PolB1	GCA_910589525.1	OU342505.1	2794016	2790459	1186	2812031	2812537	57.4
Arthropoda	GCA_910589525.1_PolB1_88	PolB1	GCA_910589525.1	OU342505.1	3298961	3296187	925	3290304	3291266	310
Arthropoda	GCA_910589525.1_PolB1_89	PolB1	GCA_910589525.1	OU342505.1	3934644	3938201	1186	3938767	3942978	34.7
Arthropoda	GCA_910589525.1_PolB1_90	PolB1	GCA_910589525.1	OU342505.1	6460071	6463577	1169	6467196	6468128	313
Arthropoda	GCA_910589525.1_PolB1_91	PolB1	GCA_910589525.1	OU342505.1	6708676	6705119	1186	6725084	6726223	63.9
Arthropoda	GCA_910589525.1_PolB1_92	PolB1	GCA_910589525.1	OU342505.1	6740362	6736856	1169	6725084	6726223	63.9
Arthropoda	GCA_910589525.1_PolB1_93	PolB1	GCA_910589525.1	OU342505.1	6754827	6751321	1169	6766942	6767871	323
Arthropoda	GCA_910589525.1_PolB1_94	PolB1	GCA_910589525.1	OU342505.1	6778430	6774840	1197	6789207	6791375	48.4
Arthropoda	GCA_910589525.1_PolB1_95	PolB1	GCA_910589525.1	OU342505.1	9171928	9168404	1175	9155446	9156405	333.2
Arthropoda	GCA_910589525.1_PolB1_96	PolB1	GCA_910589525.1	OU342505.1	9182305	9178754	1184	9161430	9162383	317.8
Arthropoda	GCA_910589525.1_PolB1_97	PolB1	GCA_910589525.1	OU342505.1	11490498	11486941	1186	11479844	11480800	315.3
Arthropoda	GCA_910589525.1_PolB1_98	PolB1	GCA_910589525.1	OU342505.1	12049851	12053402	1184	12059401	12060360	333.2
Arthropoda	GCA_910589525.1_PolB1_99	PolB1	GCA_910589525.1	OU342505.1	12139819	12136316	1168	12131736	12132707	311.8
Arthropoda	GCA_910589525.1_PolB1_100	PolB1	GCA_910589525.1	OU342505.1	13134871	13132082	930	13126550	13127485	318.6
Arthropoda	GCA_910589525.1_PolB1_101	PolB1	GCA_910589525.1	OU342505.1	14184926	14188432	1169	14192051	14192983	313
Arthropoda	GCA_910589525.1_PolB1_102	PolB1	GCA_910589525.1	OU342505.1	14477128	14473604	1175	14466624	14467577	317.4
Arthropoda	GCA_910589525.1_PolB1_104	PolB1	GCA_910589525.1	OU342505.1	14838401	14841412	1004	14852241	14852996	249.5
Arthropoda	GCA_910589525.1_PolB1_105	PolB1	GCA_910589525.1	OU342505.1	15087180	15090737	1186	15106611	15107567	315.3
Arthropoda	GCA_910589525.1_PolB1_106	PolB1	GCA_910589525.1	OU342505.1	15320097	15316540	1186	15309444	15310400	315.3
Arthropoda	GCA_910589525.1_PolB1_107	PolB1	GCA_910589525.1	OU342505.1	15788085	15791609	1175	15797636	15798589	317.4
Arthropoda	GCA_910589525.1_PolB1_51	PolB1	GCA_910589525.1	OU342506.1	873117	869566	1184	862608	863567	333.2
Arthropoda	GCA_910589525.1_PolB1_52	PolB1	GCA_910589525.1	OU342506.1	2951146	2954736	1197	2960411	2961340	323
Arthropoda	GCA_910589525.1_PolB1_53	PolB1	GCA_910589525.1	OU342506.1	3416607	3420158	1184	3426157	3427116	333.2
Arthropoda	GCA_910589525.1_PolB1_54	PolB1	GCA_910589525.1	OU342506.1	3664320	3660814	1169	3656263	3657195	313
Arthropoda	GCA_910589525.1_PolB1_55	PolB1	GCA_910589525.1	OU342506.1	8684464	8680874	1197	8674560	8675489	323
Arthropoda	GCA_910589525.1_PolB1_56	PolB1	GCA_910589525.1	OU342506.1	13811715	13815221	1169	13818840	13819772	313
Arthropoda	GCA_910589525.1_PolB1_216	PolB1	GCA_910589525.1	OU342507.1	594548	590991	1186	584671	585600	323
Arthropoda	GCA_910589525.1_PolB1_217	PolB1	GCA_910589525.1	OU342507.1	887641	891192	1184	897191	898150	333
Arthropoda	GCA_910589525.1_PolB1_218	PolB1	GCA_910589525.1	OU342507.1	1886947	1890465	1173	1896301	1897236	330
Arthropoda	GCA_910589525.1_PolB1_219	PolB1	GCA_910589525.1	OU342507.1	3665482	3668469	996	3685646	3686188	66.4
Arthropoda	GCA_910589525.1_PolB1_220	PolB1	GCA_910589525.1	OU342507.1	4708177	4704653	1175	4697679	4698632	316.6
Arthropoda	GCA_910589525.1_PolB1_223	PolB1	GCA_910589525.1	OU342507.1	11574542	11578099	1186	11584519	11585475	315.4
Arthropoda	GCA_910589525.1_PolB1_224	PolB1	GCA_910589525.1	OU342507.1	12505841	12503073	923	12495646	12496575	323
Arthropoda	GCA_910589525.1_PolB1_225	PolB1	GCA_910589525.1	OU342507.1	14108494	14104937	1186	14095981	14096937	315.3
Arthropoda	GCA_910589525.1_PolB1_57	PolB1	GCA_910589525.1	OU342508.1	68462	64911	1184	57669	58628	333.2
Arthropoda	GCA_910589525.1_PolB1_58	PolB1	GCA_910589525.1	OU342508.1	571236	567730	1169	563179	564111	313
Arthropoda	GCA_910589525.1_PolB1_59	PolB1	GCA_910589525.1	OU342508.1	1864613	1861089	1175	1854109	1855062	313
Arthropoda	GCA_910589525.1_PolB1_60	PolB1	GCA_910589525.1	OU342508.1	5100289	5096738	1184	5089776	5090735	333.2
Arthropoda	GCA_910589525.1_PolB1_61	PolB1	GCA_910589525.1	OU342508.1	7923670	7927221	1184	7933220	7934179	333.2
Arthropoda	GCA_910589525.1_PolB1_62	PolB1	GCA_910589525.1	OU342508.1	8287189	8283725	1155	8267439	8267885	178.3
Arthropoda	GCA_910589525.1_PolB1_63	PolB1	GCA_910589525.1	OU342508.1	10946096	10942566	1177	10937774	10938709	319.7
Arthropoda	GCA_910589525.1_PolB1_64	PolB1	GCA_910589525.1	OU342508.1	15005668	15009219	1184	15015218	15016177	333.2
Arthropoda	GCA_910589525.1_PolB1_211	PolB1	GCA_910589525.1	OU342509.1	1455825	1452319	1169	1447768	1448700	313
Arthropoda	GCA_910589525.1_PolB1_212	PolB1	GCA_910589525.1	OU342509.1	1960353	1956802	1184	1949844	1950803	333.2
Arthropoda	GCA_910589525.1_PolB1_213	PolB1	GCA_910589525.1	OU342509.1	3674686	3677415	910	3683741	3684388	210.9
Arthropoda	GCA_910589525.1_PolB1_214	PolB1	GCA_910589525.1	OU342509.1	5600647	5604171	1175	5610192	5611145	317.8
Arthropoda	GCA_910589525.1_PolB1_215	PolB1	GCA_910589525.1	OU342509.1	14994479	14990889	1197	14978256	14979185	323
Arthropoda	GCA_910589525.1_PolB1_176	PolB1	GCA_910589525.1	OU342510.1	613728	617285	1186	607814	609109	37.6
Arthropoda	GCA_910589525.1_PolB1_177	PolB1	GCA_910589525.1	OU342510.1	835750	839274	1175	845301	846254	317.4
Arthropoda	GCA_910589525.1_PolB1_179	PolB1	GCA_910589525.1	OU342510.1	4384772	4381296	1159	4368290	4371658	50.7
Arthropoda	GCA_910589525.1_PolB1_180	PolB1	GCA_910589525.1	OU342510.1	4650541	4654092	1184	4660091	4661050	333.2
Arthropoda	GCA_910589525.1_PolB1_181	PolB1	GCA_910589525.1	OU342510.1	4674516	4678073	1186	4660091	4661050	333.2
Arthropoda	GCA_910589525.1_PolB1_182	PolB1	GCA_910589525.1	OU342510.1	4903098	4899577	1174	4918942	4920819	48.4
Arthropoda	GCA_910589525.1_PolB1_183	PolB1	GCA_910589525.1	OU342510.1	6550671	6554261	1197	6559655	6560584	323
Arthropoda	GCA_910589525.1_PolB1_184	PolB1	GCA_910589525.1	OU342510.1	9965693	9969199	1169	9978472	9982059	42
Arthropoda	GCA_910589525.1_PolB1_185	PolB1	GCA_910589525.1	OU342510.1	12650180	12653737	1186	12659867	12660823	315.3
Arthropoda	GCA_910589525.1_PolB1_1	PolB1	GCA_910589525.1	OU342511.1	2301389	2297883	1169	2293332	2294264	313
Arthropoda	GCA_910589525.1_PolB1_2	PolB1	GCA_910589525.1	OU342511.1	2506998	2503474	1175	2520964	2524614	34.6
Arthropoda	GCA_910589525.1_PolB1_3	PolB1	GCA_910589525.1	OU342511.1	7637355	7640879	1175	7646900	7647853	317.8
Arthropoda	GCA_910589525.1_PolB1_5	PolB1	GCA_910589525.1	OU342511.1	9434408	9430851	1186	9423526	9424482	315.3
Arthropoda	GCA_910589525.1_PolB1_6	PolB1	GCA_910589525.1	OU342511.1	11640160	11636570	1197	11652261	11655782	58.5
Arthropoda	GCA_910589525.1_PolB1_37	PolB1	GCA_910589525.1	OU342512.1	4194197	4190646	1184	4183688	4184647	333.2
Arthropoda	GCA_910589525.1_PolB1_38	PolB1	GCA_910589525.1	OU342512.1	10499374	10495817	1186	10482024	10484996	58.7
Arthropoda	GCA_910589525.1_PolB1_123	PolB1	GCA_910589525.1	OU342513.1	1375252	1378803	1184	1384802	1385761	333.2
Arthropoda	GCA_910589525.1_PolB1_124	PolB1	GCA_910589525.1	OU342513.1	10915864	10919454	1197	10925127	10926056	321.3
Arthropoda	GCA_910589525.1_PolB1_164	PolB1	GCA_910589525.1	OU342514.1	310668	314225	1186	326644	329874	57.4
Arthropoda	GCA_910589525.1_PolB1_165	PolB1	GCA_910589525.1	OU342514.1	364691	368281	1197	373957	374886	323
Arthropoda	GCA_910589525.1_PolB1_166	PolB1	GCA_910589525.1	OU342514.1	1528270	1531776	1169	1535395	1536327	313
Arthropoda	GCA_910589525.1_PolB1_167	PolB1	GCA_910589525.1	OU342514.1	3291474	3287950	1175	3280970	3281923	317.4
Arthropoda	GCA_910589525.1_PolB1_168	PolB1	GCA_910589525.1	OU342514.1	3377541	3373984	1186	3366792	3367748	315.3
Arthropoda	GCA_910589525.1_PolB1_169	PolB1	GCA_910589525.1	OU342514.1	4708355	4704804	1184	4697846	4698805	333.2
Arthropoda	GCA_910589525.1_PolB1_170	PolB1	GCA_910589525.1	OU342514.1	4921322	4924846	1175	4930867	4931820	317.8
Arthropoda	GCA_910589525.1_PolB1_171	PolB1	GCA_910589525.1	OU342514.1	5528824	5532381	1186	5538521	5539477	315.3
Arthropoda	GCA_910589525.1_PolB1_172	PolB1	GCA_910589525.1	OU342514.1	7114371	7117922	1184	7123921	7124880	333.2
Arthropoda	GCA_910589525.1_PolB1_173	PolB1	GCA_910589525.1	OU342514.1	9016488	9020039	1184	9026038	9026961	293.3
Arthropoda	GCA_910589525.1_PolB1_174	PolB1	GCA_910589525.1	OU342514.1	10404823	10401272	1184	10382401	10382997	47.9
Arthropoda	GCA_910589525.1_PolB1_175	PolB1	GCA_910589525.1	OU342514.1	10651838	10655131	1098	10669980	10670939	333.2
Arthropoda	GCA_910589525.1_PolB1_226	PolB1	GCA_910589525.1	OU342515.1	147503	151060	1186	157296	158252	315.3
Arthropoda	GCA_910589525.1_PolB1_227	PolB1	GCA_910589525.1	OU342515.1	388150	384644	1169	380093	381025	313
Arthropoda	GCA_910589525.1_PolB1_228	PolB1	GCA_910589525.1	OU342515.1	6182515	6186072	1186	6193151	6194080	323
Arthropoda	GCA_910589525.1_PolB1_229	PolB1	GCA_910589525.1	OU342515.1	7059549	7063106	1186	7069582	7070538	315.3
Arthropoda	GCA_910589525.1_PolB1_39	PolB1	GCA_910589525.1	OU342516.1	311410	307853	1186	300757	301713	316.3
Arthropoda	GCA_910589525.1_PolB1_40	PolB1	GCA_910589525.1	OU342516.1	506064	502507	1186	495422	496378	315.3
Arthropoda	GCA_910589525.1_PolB1_41	PolB1	GCA_910589525.1	OU342516.1	1520155	1523712	1186	1529841	1530797	315.3
Arthropoda	GCA_910589525.1_PolB1_42	PolB1	GCA_910589525.1	OU342516.1	2590215	2593766	1184	2570525	2574124	63.8
Arthropoda	GCA_910589525.1_PolB1_43	PolB1	GCA_910589525.1	OU342516.1	7584230	7580706	1175	7573732	7574685	317.8
Arthropoda	GCA_910589525.1_PolB1_186	PolB1	GCA_910589525.1	OU342517.1	892206	895712	1169	899331	900263	313
Arthropoda	GCA_910589525.1_PolB1_187	PolB1	GCA_910589525.1	OU342517.1	3724071	3727622	1184	3733621	3734580	333.2
Arthropoda	GCA_910589525.1_PolB1_188	PolB1	GCA_910589525.1	OU342517.1	7868524	7872030	1169	7875649	7876581	312.4
Arthropoda	GCA_910589525.1_PolB1_189	PolB1	GCA_910589525.1	OU342517.1	8964647	8961123	1175	8954178	8955131	317.8
Arthropoda	GCA_910589525.1_PolB1_190	PolB1	GCA_910589525.1	OU342518.1	17085	20609	1175	26636	27589	317.4
Arthropoda	GCA_910589525.1_PolB1_191	PolB1	GCA_910589525.1	OU342518.1	47290	43766	1175	26636	27589	317.4
Arthropoda	GCA_910589525.1_PolB1_192	PolB1	GCA_910589525.1	OU342518.1	146247	142657	1197	136057	136986	323
Arthropoda	GCA_910589525.1_PolB1_193	PolB1	GCA_910589525.1	OU342518.1	5168576	5165052	1175	5158078	5159031	317.8
Arthropoda	GCA_910589525.1_PolB1_194	PolB1	GCA_910589525.1	OU342518.1	5535883	5532332	1184	5525374	5526333	333.2
Arthropoda	GCA_910589525.1_PolB1_195	PolB1	GCA_910589525.1	OU342518.1	7574212	7577952	1247	7579979	7581115	452.4
Arthropoda	GCA_910589535.1_PolB1_6	PolB1	GCA_910589535.1	CAJUUQ010000002.1	10825762	10822250	1171	10831550	10836415	56.8
Arthropoda	GCA_910589535.1_PolB1_7	PolB1	GCA_910589535.1	CAJUUQ010000002.1	13230884	13234396	1171	13212185	13213123	42.5
Arthropoda	GCA_910589535.1_PolB1_2	PolB1	GCA_910589535.1	CAJUUQ010000028.1	10774278	10770766	1171	10791842	10793377	59.6
Arthropoda	GCA_910589535.1_PolB1_21	PolB1	GCA_910589535.1	CAJUUQ010000034.1	17810654	17813449	932	17822044	17822631	192.6
Arthropoda	GCA_910589535.1_PolB1_5	PolB1	GCA_910589535.1	CAJUUQ010000042.1	800601	804116	1172	822315	824009	81.4
Arthropoda	GCA_910589535.1_PolB1_10	PolB1	GCA_910589535.1	CAJUUQ010000044.1	577695	574183	1171	568943	569914	74.6
Arthropoda	GCA_910589535.1_PolB1_11	PolB1	GCA_910589535.1	CAJUUQ010000044.1	1687241	1684005	1079	1669355	1670122	39
Arthropoda	GCA_910589535.1_PolB1_22	PolB1	GCA_910589535.1	CAJUUQ010000048.1	911542	908117	1142	890401	892494	65
Arthropoda	GCA_910589565.1_PolB1_6	PolB1	GCA_910589565.1	CAJUUI010000087.1	241985	238422	1188	226338	227279	338.3
Arthropoda	GCA_910589565.1_PolB1_7	PolB1	GCA_910589565.1	CAJUUI010000124.1	528057	524494	1188	519861	520802	338.3
Arthropoda	GCA_910589565.1_PolB1_16	PolB1	GCA_910589565.1	CAJUUI010000149.1	338792	342355	1188	354583	358641	51.6
Arthropoda	GCA_910589565.1_PolB1_1	PolB1	GCA_910589565.1	CAJUUI010000238.1	415471	412205	1089	407287	408228	338.6
Arthropoda	GCA_910589565.1_PolB1_8	PolB1	GCA_910589565.1	CAJUUI010000328.1	81159	77596	1188	72972	73913	338.6
Arthropoda	GCA_910589565.1_PolB1_9	PolB1	GCA_910589565.1	CAJUUI010000342.1	347480	343917	1188	339294	340235	338.6
Arthropoda	GCA_910589565.1_PolB1_10	PolB1	GCA_910589565.1	CAJUUI010000484.1	82063	78500	1188	73876	74817	338.6
Arthropoda	GCA_910589565.1_PolB1_11	PolB1	GCA_910589565.1	CAJUUI010000526.1	8943	5380	1188	981	1697	223.5
Arthropoda	GCA_910589565.1_PolB1_2	PolB1	GCA_910589565.1	CAJUUI010000730.1	144352	140789	1188	136386	137327	339.1
Arthropoda	GCA_910589565.1_PolB1_19	PolB1	GCA_910589565.1	CAJUUI010000817.1	227405	223842	1188	219217	220158	338.6
Arthropoda	GCA_910589565.1_PolB1_12	PolB1	GCA_910589565.1	CAJUUI010000963.1	108243	104680	1188	93353	96115	59.6
Arthropoda	GCA_910589565.1_PolB1_13	PolB1	GCA_910589565.1	CAJUUI010001039.1	65985	69548	1188	73231	74169	332.3
Arthropoda	GCA_910589565.1_PolB1_20	PolB1	GCA_910589565.1	CAJUUI010001061.1	126685	130248	1188	133937	134878	338.6
Arthropoda	GCA_910589565.1_PolB1_14	PolB1	GCA_910589565.1	CAJUUI010001105.1	53601	57164	1188	60847	61788	339.1
Arthropoda	GCA_910589565.1_PolB1_3	PolB1	GCA_910589565.1	CAJUUI010001148.1	66854	70417	1188	54590	57307	42.2
Arthropoda	GCA_910589565.1_PolB1_4	PolB1	GCA_910589565.1	CAJUUI010001161.1	41774	38211	1188	33587	34528	338.6
Arthropoda	GCA_910589565.1_PolB1_15	PolB1	GCA_910589565.1	CAJUUI010001169.1	13984	10421	1188	2	1738	44.7
Arthropoda	GCA_910589565.1_PolB1_5	PolB1	GCA_910589565.1	CAJUUI010001182.1	136746	133183	1188	128552	129493	338.6
Arthropoda	GCA_910589575.1_PolB1_3	PolB1	GCA_910589575.1	OU342431.1	6632622	6636296	1225	6624927	6625871	334.4
Arthropoda	GCA_910589575.1_PolB1_4	PolB1	GCA_910589575.1	OU342435.1	4850799	4854473	1225	4843107	4844051	334.4
Arthropoda	GCA_910589575.1_PolB1_5	PolB1	GCA_910589575.1	OU342440.1	3278813	3275145	1223	3259667	3261499	49.1
Arthropoda	GCA_910589575.1_PolB1_1	PolB1	GCA_910589575.1	OU342442.1	4430480	4426806	1225	4437228	4438172	334.4
Arthropoda	GCA_910589575.1_PolB1_2	PolB1	GCA_910589575.1	OU342447.1	340342	344016	1225	332650	333594	334.4
Arthropoda	GCA_910589605.1_PolB1_86	PolB1	GCA_910589605.1	OU342641.1	16725540	16721683	1286	16718251	16719186	330.5
Arthropoda	GCA_910589605.1_PolB1_87	PolB1	GCA_910589605.1	OU342641.1	20112728	20109240	1163	20105190	20106296	451.1
Arthropoda	GCA_910589605.1_PolB1_88	PolB1	GCA_910589605.1	OU342641.1	20545744	20541908	1279	20530357	20531130	276.4
Arthropoda	GCA_910589605.1_PolB1_72	PolB1	GCA_910589605.1	OU342642.1	973073	969537	1179	991936	992850	59.9
Arthropoda	GCA_910589605.1_PolB1_73	PolB1	GCA_910589605.1	OU342642.1	2318049	2314489	1187	2308305	2309255	323.1
Arthropoda	GCA_910589605.1_PolB1_74	PolB1	GCA_910589605.1	OU342642.1	2847590	2844054	1179	2840428	2841363	319.2
Arthropoda	GCA_910589605.1_PolB1_75	PolB1	GCA_910589605.1	OU342642.1	11592264	11596001	1246	11598216	11599307	451.2
Arthropoda	GCA_910589605.1_PolB1_76	PolB1	GCA_910589605.1	OU342642.1	19150767	19147231	1179	19143605	19144540	319.2
Arthropoda	GCA_910589605.1_PolB1_77	PolB1	GCA_910589605.1	OU342642.1	22107870	22104310	1187	22098127	22099077	323.1
Arthropoda	GCA_910589605.1_PolB1_78	PolB1	GCA_910589605.1	OU342643.1	3855659	3859219	1187	3863260	3864198	299.6
Arthropoda	GCA_910589605.1_PolB1_79	PolB1	GCA_910589605.1	OU342643.1	14979033	14982902	1290	14985399	14986334	330.5
Arthropoda	GCA_910589605.1_PolB1_80	PolB1	GCA_910589605.1	OU342643.1	24620993	24624529	1179	24627214	24628152	307.5
Arthropoda	GCA_910589605.1_PolB1_27	PolB1	GCA_910589605.1	OU342644.1	6680042	6683578	1179	6686269	6687204	319.2
Arthropoda	GCA_910589605.1_PolB1_7	PolB1	GCA_910589605.1	OU342645.1	22724313	22727852	1180	22732996	22733931	307.4
Arthropoda	GCA_910589605.1_PolB1_8	PolB1	GCA_910589605.1	OU342645.1	23663008	23659472	1179	23655846	23656781	319.2
Arthropoda	GCA_910589605.1_PolB1_9	PolB1	GCA_910589605.1	OU342645.1	23790142	23793702	1187	23798927	23799871	311.1
Arthropoda	GCA_910589605.1_PolB1_10	PolB1	GCA_910589605.1	OU342645.1	23810101	23813403	1101	23798927	23799871	311.1
Arthropoda	GCA_910589605.1_PolB1_11	PolB1	GCA_910589605.1	OU342645.1	24071521	24067967	1185	24061799	24062743	311.2
Arthropoda	GCA_910589605.1_PolB1_32	PolB1	GCA_910589605.1	OU342646.1	3362967	3359431	1179	3355805	3356740	319.2
Arthropoda	GCA_910589605.1_PolB1_33	PolB1	GCA_910589605.1	OU342646.1	13039545	13043132	1196	13046064	13046999	332.5
Arthropoda	GCA_910589605.1_PolB1_34	PolB1	GCA_910589605.1	OU342646.1	16514467	16510907	1187	16504732	16505682	310.8
Arthropoda	GCA_910589605.1_PolB1_35	PolB1	GCA_910589605.1	OU342646.1	23384093	23380551	1181	23374166	23375110	311.5
Arthropoda	GCA_910589605.1_PolB1_36	PolB1	GCA_910589605.1	OU342647.1	1247867	1250647	927	1255092	1256183	447.2
Arthropoda	GCA_910589605.1_PolB1_37	PolB1	GCA_910589605.1	OU342647.1	3574249	3577809	1187	3583033	3583977	310.9
Arthropoda	GCA_910589605.1_PolB1_38	PolB1	GCA_910589605.1	OU342647.1	21824230	21827790	1187	21833012	21833956	311.1
Arthropoda	GCA_910589605.1_PolB1_28	PolB1	GCA_910589605.1	OU342648.1	12290684	12294244	1187	12299465	12300409	311.1
Arthropoda	GCA_910589605.1_PolB1_29	PolB1	GCA_910589605.1	OU342648.1	18837265	18833729	1179	18830103	18831038	319.2
Arthropoda	GCA_910589605.1_PolB1_30	PolB1	GCA_910589605.1	OU342648.1	20559223	20555687	1179	20552044	20552979	319.2
Arthropoda	GCA_910589605.1_PolB1_31	PolB1	GCA_910589605.1	OU342648.1	24118094	24114555	1180	24108471	24109415	305.9
Arthropoda	GCA_910589605.1_PolB1_12	PolB1	GCA_910589605.1	OU342649.1	507660	503923	1246	500617	501708	450.4
Arthropoda	GCA_910589605.1_PolB1_13	PolB1	GCA_910589605.1	OU342649.1	1100751	1097215	1179	1093589	1094524	319.2
Arthropoda	GCA_910589605.1_PolB1_14	PolB1	GCA_910589605.1	OU342649.1	2810893	2807357	1179	2803731	2804666	319.2
Arthropoda	GCA_910589605.1_PolB1_15	PolB1	GCA_910589605.1	OU342649.1	5354630	5351094	1179	5347468	5348403	318.1
Arthropoda	GCA_910589605.1_PolB1_16	PolB1	GCA_910589605.1	OU342649.1	19304823	19308866	1348	19311227	19312333	450.4
Arthropoda	GCA_910589605.1_PolB1_17	PolB1	GCA_910589605.1	OU342649.1	23101362	23104949	1196	23107361	23108131	259.9
Arthropoda	GCA_910589605.1_PolB1_18	PolB1	GCA_910589605.1	OU342650.1	2587401	2583835	1189	2580537	2581145	215.2
Arthropoda	GCA_910589605.1_PolB1_19	PolB1	GCA_910589605.1	OU342650.1	3257142	3253606	1179	3249983	3250918	318.3
Arthropoda	GCA_910589605.1_PolB1_20	PolB1	GCA_910589605.1	OU342650.1	17469128	17465568	1187	17459400	17460344	311.1
Arthropoda	GCA_910589605.1_PolB1_21	PolB1	GCA_910589605.1	OU342650.1	18221229	18224816	1196	18227228	18228163	328.7
Arthropoda	GCA_910589605.1_PolB1_22	PolB1	GCA_910589605.1	OU342650.1	22501632	22498072	1187	22508588	22512391	63
Arthropoda	GCA_910589605.1_PolB1_98	PolB1	GCA_910589605.1	OU342652.1	2343835	2347581	1249	2350078	2351013	330.5
Arthropoda	GCA_910589605.1_PolB1_99	PolB1	GCA_910589605.1	OU342652.1	3916796	3912753	1348	3909286	3910392	451.1
Arthropoda	GCA_910589605.1_PolB1_100	PolB1	GCA_910589605.1	OU342652.1	5843555	5839995	1187	5820102	5821562	64.5
Arthropoda	GCA_910589605.1_PolB1_101	PolB1	GCA_910589605.1	OU342652.1	6011975	6008613	1121	6004695	6005630	330.5
Arthropoda	GCA_910589605.1_PolB1_102	PolB1	GCA_910589605.1	OU342652.1	7418688	7422230	1181	7438826	7439566	251.9
Arthropoda	GCA_910589605.1_PolB1_103	PolB1	GCA_910589605.1	OU342652.1	19703449	19707015	1189	19709817	19710641	278.7
Arthropoda	GCA_910589605.1_PolB1_39	PolB1	GCA_910589605.1	OU342653.1	16244099	16240539	1187	16234380	16235315	311.5
Arthropoda	GCA_910589605.1_PolB1_40	PolB1	GCA_910589605.1	OU342653.1	19207818	19211354	1179	19214045	19214980	319.2
Arthropoda	GCA_910589605.1_PolB1_89	PolB1	GCA_910589605.1	OU342654.1	1057161	1054225	979	1050600	1051535	319.2
Arthropoda	GCA_910589605.1_PolB1_90	PolB1	GCA_910589605.1	OU342654.1	21543826	21547362	1179	21550053	21550988	319.2
Arthropoda	GCA_910589605.1_PolB1_81	PolB1	GCA_910589605.1	OU342655.1	5410531	5414091	1187	5419314	5420258	311.1
Arthropoda	GCA_910589605.1_PolB1_82	PolB1	GCA_910589605.1	OU342655.1	9469218	9465175	1348	9461680	9462786	451.1
Arthropoda	GCA_910589605.1_PolB1_53	PolB1	GCA_910589605.1	OU342656.1	5400236	5403778	1181	5409218	5410162	310.9
Arthropoda	GCA_910589605.1_PolB1_54	PolB1	GCA_910589605.1	OU342656.1	5749140	5751938	933	5752878	5753813	319.2
Arthropoda	GCA_910589605.1_PolB1_55	PolB1	GCA_910589605.1	OU342656.1	6342126	6338587	1180	6332500	6333444	306.4
Arthropoda	GCA_910589605.1_PolB1_56	PolB1	GCA_910589605.1	OU342656.1	7997557	8001117	1187	8006341	8007285	311.1
Arthropoda	GCA_910589605.1_PolB1_57	PolB1	GCA_910589605.1	OU342656.1	17503795	17500259	1179	17496633	17497568	319.2
Arthropoda	GCA_910589605.1_PolB1_58	PolB1	GCA_910589605.1	OU342656.1	18355546	18352670	959	18346284	18347228	306.7
Arthropoda	GCA_910589605.1_PolB1_59	PolB1	GCA_910589605.1	OU342656.1	19728694	19725134	1187	19718950	19719900	323.1
Arthropoda	GCA_910589605.1_PolB1_60	PolB1	GCA_910589605.1	OU342656.1	19779984	19782782	933	19783722	19784657	319.2
Arthropoda	GCA_910589605.1_PolB1_1	PolB1	GCA_910589605.1	OU342657.1	8172977	8175712	912	8181133	8182077	310.9
Arthropoda	GCA_910589605.1_PolB1_2	PolB1	GCA_910589605.1	OU342657.1	13182736	13186272	1179	13188960	13189895	317
Arthropoda	GCA_910589605.1_PolB1_3	PolB1	GCA_910589605.1	OU342657.1	20570587	20574147	1187	20579368	20580312	311.1
Arthropoda	GCA_910589605.1_PolB1_4	PolB1	GCA_910589605.1	OU342658.1	1268927	1272463	1179	1275154	1276089	319.2
Arthropoda	GCA_910589605.1_PolB1_5	PolB1	GCA_910589605.1	OU342658.1	3088904	3092443	1180	3097586	3098530	306.9
Arthropoda	GCA_910589605.1_PolB1_6	PolB1	GCA_910589605.1	OU342658.1	20351878	20355414	1179	20332103	20334931	59.1
Arthropoda	GCA_910589605.1_PolB1_23	PolB1	GCA_910589605.1	OU342659.1	895368	898928	1187	886629	889043	45.9
Arthropoda	GCA_910589605.1_PolB1_24	PolB1	GCA_910589605.1	OU342659.1	3564066	3560506	1187	3554348	3555292	311.1
Arthropoda	GCA_910589605.1_PolB1_91	PolB1	GCA_910589605.1	OU342660.1	7085115	7088387	1091	7093611	7094555	311.1
Arthropoda	GCA_910589605.1_PolB1_92	PolB1	GCA_910589605.1	OU342660.1	19551642	19548082	1187	19528189	19530390	65.1
Arthropoda	GCA_910589605.1_PolB1_41	PolB1	GCA_910589605.1	OU342661.1	864921	861385	1179	858176	858694	182.4
Arthropoda	GCA_910589605.1_PolB1_42	PolB1	GCA_910589605.1	OU342661.1	17068294	17071854	1187	17077067	17078011	311.1
Arthropoda	GCA_910589605.1_PolB1_43	PolB1	GCA_910589605.1	OU342661.1	19369359	19372895	1179	19351914	19355108	58.3
Arthropoda	GCA_910589605.1_PolB1_93	PolB1	GCA_910589605.1	OU342662.1	5073769	5077506	1246	5079722	5080813	452.4
Arthropoda	GCA_910589605.1_PolB1_83	PolB1	GCA_910589605.1	OU342663.1	1915422	1918958	1179	1921649	1922584	319.2
Arthropoda	GCA_910589605.1_PolB1_84	PolB1	GCA_910589605.1	OU342663.1	3520797	3517243	1185	3538509	3539465	57
Arthropoda	GCA_910589605.1_PolB1_61	PolB1	GCA_910589605.1	OU342664.1	645625	649167	1181	654389	655333	311.1
Arthropoda	GCA_910589605.1_PolB1_62	PolB1	GCA_910589605.1	OU342664.1	1328801	1325241	1187	1314112	1315203	81.4
Arthropoda	GCA_910589605.1_PolB1_63	PolB1	GCA_910589605.1	OU342664.1	1607794	1611330	1179	1614021	1614956	319.2
Arthropoda	GCA_910589605.1_PolB1_64	PolB1	GCA_910589605.1	OU342664.1	7148631	7145095	1179	7141469	7142404	319.2
Arthropoda	GCA_910589605.1_PolB1_65	PolB1	GCA_910589605.1	OU342664.1	11129590	11126003	1196	11122136	11123071	332.5
Arthropoda	GCA_910589605.1_PolB1_66	PolB1	GCA_910589605.1	OU342664.1	11963149	11959607	1181	11953228	11954172	311.5
Arthropoda	GCA_910589605.1_PolB1_67	PolB1	GCA_910589605.1	OU342664.1	15452277	15448690	1196	15444816	15445751	332.5
Arthropoda	GCA_910589605.1_PolB1_25	PolB1	GCA_910589605.1	OU342665.1	1320292	1323858	1189	1326858	1327490	187.9
Arthropoda	GCA_910589605.1_PolB1_26	PolB1	GCA_910589605.1	OU342665.1	15756163	15759723	1187	15764946	15765890	311.1
Arthropoda	GCA_910589605.1_PolB1_95	PolB1	GCA_910589605.1	OU342666.1	8150661	8154083	1141	8159228	8160172	298.2
Arthropoda	GCA_910589605.1_PolB1_96	PolB1	GCA_910589605.1	OU342666.1	8216552	8220223	1224	8227520	8228461	69.9
Arthropoda	GCA_910589605.1_PolB1_97	PolB1	GCA_910589605.1	OU342666.1	11484696	11487575	960	11492801	11493745	309.3
Arthropoda	GCA_910589605.1_PolB1_68	PolB1	GCA_910589605.1	OU342668.1	5925369	5921833	1179	5918207	5919142	319.2
Arthropoda	GCA_910589605.1_PolB1_69	PolB1	GCA_910589605.1	OU342668.1	10188189	10184452	1246	10181145	10182236	452.4
Arthropoda	GCA_910589605.1_PolB1_44	PolB1	GCA_910589605.1	OU342669.1	2705146	2708682	1179	2711373	2712308	319.2
Arthropoda	GCA_910589605.1_PolB1_52	PolB1	GCA_910589605.1	OU342669.1	8998194	8995183	1004	8982266	8983780	34.5
Arthropoda	GCA_910589605.1_PolB1_85	PolB1	GCA_910589605.1	OU342670.1	2582216	2578629	1196	2575284	2576219	327.3
Arthropoda	GCA_910589605.1_PolB1_70	PolB1	GCA_910589605.1	OU342671.1	3241892	3245452	1187	3250684	3251628	311.1
Arthropoda	GCA_910589605.1_PolB1_71	PolB1	GCA_910589605.1	OU342671.1	5973853	5977389	1179	5992915	5997363	58.4
Arthropoda	GCA_910589645.1_PolB1_56	PolB1	GCA_910589645.1	OU342584.1	17814017	17817541	1175	17822581	17823522	312.8
Arthropoda	GCA_910589645.1_PolB1_57	PolB1	GCA_910589645.1	OU342584.1	21584443	21580919	1175	21574938	21575879	312.8
Arthropoda	GCA_910589645.1_PolB1_58	PolB1	GCA_910589645.1	OU342584.1	30582577	30579587	997	30569352	30570404	40.2
Arthropoda	GCA_910589645.1_PolB1_59	PolB1	GCA_910589645.1	OU342584.1	30875051	30872061	997	30853419	30854432	41.9
Arthropoda	GCA_910589645.1_PolB1_38	PolB1	GCA_910589645.1	OU342585.1	934089	930781	1103	924595	925536	312.8
Arthropoda	GCA_910589645.1_PolB1_39	PolB1	GCA_910589645.1	OU342585.1	2787224	2783700	1175	2777719	2778660	312.8
Arthropoda	GCA_910589645.1_PolB1_30	PolB1	GCA_910589645.1	OU342586.1	791540	788016	1175	782035	782976	312.8
Arthropoda	GCA_910589645.1_PolB1_31	PolB1	GCA_910589645.1	OU342586.1	16765515	16769039	1175	16774078	16775019	312.8
Arthropoda	GCA_910589645.1_PolB1_32	PolB1	GCA_910589645.1	OU342586.1	20288636	20285112	1175	20266446	20271059	40.1
Arthropoda	GCA_910589645.1_PolB1_22	PolB1	GCA_910589645.1	OU342588.1	575412	571888	1175	565924	566853	313.2
Arthropoda	GCA_910589645.1_PolB1_23	PolB1	GCA_910589645.1	OU342588.1	5204706	5201182	1175	5192707	5195841	60.1
Arthropoda	GCA_910589645.1_PolB1_24	PolB1	GCA_910589645.1	OU342588.1	15420186	15416662	1175	15410681	15411622	312.8
Arthropoda	GCA_910589645.1_PolB1_48	PolB1	GCA_910589645.1	OU342590.1	4559509	4563033	1175	4568068	4569009	312.8
Arthropoda	GCA_910589645.1_PolB1_21	PolB1	GCA_910589645.1	OU342591.1	3081505	3085029	1175	3090069	3091010	310.9
Arthropoda	GCA_910589645.1_PolB1_44	PolB1	GCA_910589645.1	OU342592.1	2301121	2304645	1175	2309681	2310622	312.8
Arthropoda	GCA_910589645.1_PolB1_45	PolB1	GCA_910589645.1	OU342592.1	2909072	2912596	1175	2917638	2918579	312.6
Arthropoda	GCA_910589645.1_PolB1_46	PolB1	GCA_910589645.1	OU342592.1	6345460	6348984	1175	6354024	6354965	312.6
Arthropoda	GCA_910589645.1_PolB1_47	PolB1	GCA_910589645.1	OU342592.1	9705952	9702428	1175	9695759	9696700	312.8
Arthropoda	GCA_910589645.1_PolB1_6	PolB1	GCA_910589645.1	OU342593.1	431642	428118	1175	422136	423077	312.8
Arthropoda	GCA_910589645.1_PolB1_7	PolB1	GCA_910589645.1	OU342593.1	2140501	2136977	1175	2125751	2126473	246.6
Arthropoda	GCA_910589645.1_PolB1_8	PolB1	GCA_910589645.1	OU342593.1	2691631	2688107	1175	2682126	2683067	312.6
Arthropoda	GCA_910589645.1_PolB1_9	PolB1	GCA_910589645.1	OU342593.1	6686161	6689685	1175	6694725	6695666	312.8
Arthropoda	GCA_910589645.1_PolB1_10	PolB1	GCA_910589645.1	OU342593.1	11204979	11208503	1175	11213538	11214479	312.8
Arthropoda	GCA_910589645.1_PolB1_11	PolB1	GCA_910589645.1	OU342593.1	11297406	11300930	1175	11305965	11306906	312.8
Arthropoda	GCA_910589645.1_PolB1_33	PolB1	GCA_910589645.1	OU342594.1	242084	238560	1175	219372	223811	69.5
Arthropoda	GCA_910589645.1_PolB1_34	PolB1	GCA_910589645.1	OU342595.1	10515705	10512181	1175	10506200	10507141	312.6
Arthropoda	GCA_910589645.1_PolB1_35	PolB1	GCA_910589645.1	OU342595.1	12783565	12787089	1175	12792129	12793070	312.8
Arthropoda	GCA_910589645.1_PolB1_1	PolB1	GCA_910589645.1	OU342596.1	498061	501585	1175	506625	507566	312.8
Arthropoda	GCA_910589645.1_PolB1_12	PolB1	GCA_910589645.1	OU342597.1	11637053	11633529	1175	11627547	11628488	312.6
Arthropoda	GCA_910589645.1_PolB1_63	PolB1	GCA_910589645.1	OU342598.1	1259279	1262803	1175	1267838	1268779	312.8
Arthropoda	GCA_910589645.1_PolB1_64	PolB1	GCA_910589645.1	OU342598.1	10938381	10934857	1175	10928347	10929288	312.8
Arthropoda	GCA_910589645.1_PolB1_49	PolB1	GCA_910589645.1	OU342599.1	5720698	5724222	1175	5729601	5730203	202.4
Arthropoda	GCA_910589645.1_PolB1_26	PolB1	GCA_910589645.1	OU342601.1	997777	1001301	1175	1006341	1007282	312.8
Arthropoda	GCA_910589645.1_PolB1_13	PolB1	GCA_910589645.1	OU342602.1	4644382	4640858	1175	4634882	4635823	312.8
Arthropoda	GCA_910589645.1_PolB1_14	PolB1	GCA_910589645.1	OU342602.1	6461042	6457518	1175	6451538	6452479	312.8
Arthropoda	GCA_910589645.1_PolB1_15	PolB1	GCA_910589645.1	OU342602.1	10991150	10987626	1175	10967740	10968162	50.9
Arthropoda	GCA_910589645.1_PolB1_27	PolB1	GCA_910589645.1	OU342603.1	5319449	5322973	1175	5328013	5328954	312.8
Arthropoda	GCA_910589645.1_PolB1_28	PolB1	GCA_910589645.1	OU342603.1	11161522	11165046	1175	11170088	11171029	312.8
Arthropoda	GCA_910589645.1_PolB1_50	PolB1	GCA_910589645.1	OU342605.1	3111096	3114326	1077	3119368	3120309	312.6
Arthropoda	GCA_910589645.1_PolB1_51	PolB1	GCA_910589645.1	OU342605.1	5944842	5941318	1175	5935337	5936278	312.8
Arthropoda	GCA_910589645.1_PolB1_52	PolB1	GCA_910589645.1	OU342605.1	7869312	7872836	1175	7877869	7878810	312.8
Arthropoda	GCA_910589645.1_PolB1_67	PolB1	GCA_910589645.1	OU342606.1	2080682	2077158	1175	2071432	2072124	211.1
Arthropoda	GCA_910589645.1_PolB1_68	PolB1	GCA_910589645.1	OU342606.1	7416845	7413321	1175	7407339	7408280	312.6
Arthropoda	GCA_910589645.1_PolB1_69	PolB1	GCA_910589645.1	OU342606.1	8315375	8311851	1175	8300321	8301262	312.8
Arthropoda	GCA_910589645.1_PolB1_29	PolB1	GCA_910589645.1	OU342608.1	2316988	2313464	1175	2307484	2308425	312.8
Arthropoda	GCA_910589645.1_PolB1_40	PolB1	GCA_910589645.1	OU342611.1	146103	149627	1175	154646	155587	312.8
Arthropoda	GCA_910589645.1_PolB1_41	PolB1	GCA_910589645.1	OU342611.1	7351255	7354779	1175	7359805	7360746	312.8
Arthropoda	GCA_910589645.1_PolB1_42	PolB1	GCA_910589645.1	OU342611.1	9938045	9934941	1035	9928540	9929481	312.8
Arthropoda	GCA_910589645.1_PolB1_16	PolB1	GCA_910589645.1	OU342612.1	5160845	5157321	1175	5151357	5152286	313.2
Arthropoda	GCA_910589645.1_PolB1_36	PolB1	GCA_910589645.1	OU342613.1	2255671	2251838	1278	2248597	2249685	444.6
Arthropoda	GCA_910589645.1_PolB1_37	PolB1	GCA_910589645.1	OU342613.1	11270027	11266503	1175	11260523	11261464	312.6
Arthropoda	GCA_910589645.1_PolB1_43	PolB1	GCA_910589645.1	OU342614.1	10665345	10668869	1175	10673904	10674833	313.2
Arthropoda	GCA_910589645.1_PolB1_2	PolB1	GCA_910589645.1	OU342615.1	2628338	2631862	1175	2636902	2637843	312.8
Arthropoda	GCA_910589645.1_PolB1_65	PolB1	GCA_910589645.1	OU342616.1	3291037	3287513	1175	3275450	3279331	51.2
Arthropoda	GCA_910589645.1_PolB1_3	PolB1	GCA_910589645.1	OU342617.1	1678550	1682074	1175	1687114	1688055	313.8
Arthropoda	GCA_910589645.1_PolB1_4	PolB1	GCA_910589645.1	OU342617.1	4487947	4491471	1175	4496512	4497453	312.8
Arthropoda	GCA_910589645.1_PolB1_17	PolB1	GCA_910589645.1	OU342619.1	4618820	4615296	1175	4609315	4610256	312.8
Arthropoda	GCA_910589645.1_PolB1_18	PolB1	GCA_910589645.1	OU342619.1	9507628	9511152	1175	9516192	9517091	307.7
Arthropoda	GCA_910589645.1_PolB1_5	PolB1	GCA_910589645.1	OU342620.1	6148980	6145456	1175	6139474	6140415	312.8
Arthropoda	GCA_910589645.1_PolB1_19	PolB1	GCA_910589645.1	OU342622.1	8924471	8927995	1175	8933034	8933975	312.8
Arthropoda	GCA_910589645.1_PolB1_53	PolB1	GCA_910589645.1	OU342623.1	2840183	2836659	1175	2830678	2831619	312.8
Arthropoda	GCA_910589645.1_PolB1_54	PolB1	GCA_910589645.1	OU342623.1	5839060	5842584	1175	5847624	5848565	312.8
Arthropoda	GCA_910589645.1_PolB1_55	PolB1	GCA_910589645.1	OU342623.1	6720825	6717301	1175	6711625	6712566	314.3
Arthropoda	GCA_910589645.1_PolB1_60	PolB1	GCA_910589645.1	OU342624.1	1189858	1186334	1175	1172461	1173705	63.1
Arthropoda	GCA_910589645.1_PolB1_61	PolB1	GCA_910589645.1	OU342624.1	8669144	8665620	1175	8659650	8660591	312.8
Arthropoda	GCA_910589645.1_PolB1_20	PolB1	GCA_910589645.1	OU342625.1	5011717	5015241	1175	5020284	5021225	312.8
Arthropoda	GCA_910589645.1_PolB1_62	PolB1	GCA_910589645.1	OU342626.1	2551753	2548229	1175	2542248	2543189	312.6
Arthropoda	GCA_910589645.1_PolB1_66	PolB1	GCA_910589645.1	OU342627.1	2412502	2415612	1037	2417764	2418852	444.5
Arthropoda	GCA_910591435.1_PolB1_7	PolB1	GCA_910591435.1	OU342757.1	2088114	2091623	1170	2097739	2098683	330.8
Arthropoda	GCA_910591435.1_PolB1_8	PolB1	GCA_910591435.1	OU342757.1	2155474	2152499	992	2132944	2135439	43.6
Arthropoda	GCA_910591435.1_PolB1_9	PolB1	GCA_910591435.1	OU342757.1	4089773	4086264	1170	4082901	4083953	72.9
Arthropoda	GCA_910591435.1_PolB1_10	PolB1	GCA_910591435.1	OU342757.1	4439987	4443496	1170	4423421	4424797	44.8
Arthropoda	GCA_910591435.1_PolB1_11	PolB1	GCA_910591435.1	OU342757.1	6612094	6615603	1170	6621715	6622659	329.6
Arthropoda	GCA_910591435.1_PolB1_12	PolB1	GCA_910591435.1	OU342757.1	7441710	7438201	1170	7420723	7424379	49.9
Arthropoda	GCA_910591435.1_PolB1_13	PolB1	GCA_910591435.1	OU342757.1	8861106	8864615	1170	8844717	8845724	71.4
Arthropoda	GCA_910591435.1_PolB1_14	PolB1	GCA_910591435.1	OU342757.1	10633875	10631098	926	10625138	10625737	187.6
Arthropoda	GCA_910591435.1_PolB1_16	PolB1	GCA_910591435.1	OU342757.1	11220101	11222854	918	11214202	11214519	85.6
Arthropoda	GCA_910591435.1_PolB1_17	PolB1	GCA_910591435.1	OU342757.1	11830477	11827130	1116	11814288	11815232	323.1
Arthropoda	GCA_910591435.1_PolB1_18	PolB1	GCA_910591435.1	OU342757.1	14333126	14336680	1185	14339846	14340784	315
Arthropoda	GCA_910591435.1_PolB1_19	PolB1	GCA_910591435.1	OU342757.1	14555407	14558739	1111	14536265	14536888	61.5
Arthropoda	GCA_910591435.1_PolB1_20	PolB1	GCA_910591435.1	OU342757.1	15144423	15147950	1176	15161517	15165233	54.2
Arthropoda	GCA_910591435.1_PolB1_21	PolB1	GCA_910591435.1	OU342757.1	15222803	15219294	1170	15238893	15242111	43.7
Arthropoda	GCA_910591435.1_PolB1_22	PolB1	GCA_910591435.1	OU342757.1	16006926	16004131	932	15990173	15991096	319.6
Arthropoda	GCA_910591435.1_PolB1_23	PolB1	GCA_910591435.1	OU342757.1	16599332	16595823	1170	16588778	16589722	329.6
Arthropoda	GCA_910591435.1_PolB1_24	PolB1	GCA_910591435.1	OU342757.1	17632936	17629427	1170	17622365	17623309	325.3
Arthropoda	GCA_910591435.1_PolB1_25	PolB1	GCA_910591435.1	OU342757.1	18035663	18039172	1170	18045290	18046234	329.6
Arthropoda	GCA_910591435.1_PolB1_26	PolB1	GCA_910591435.1	OU342757.1	19235267	19238758	1164	19245453	19246037	219.1
Arthropoda	GCA_910591435.1_PolB1_27	PolB1	GCA_910591435.1	OU342758.1	5540936	5537427	1170	5530368	5531312	329.6
Arthropoda	GCA_910591435.1_PolB1_28	PolB1	GCA_910591435.1	OU342760.1	790494	786985	1170	779936	780880	329.6
Arthropoda	GCA_910591435.1_PolB1_29	PolB1	GCA_910591435.1	OU342760.1	1059784	1063293	1170	1069408	1070352	329.6
Arthropoda	GCA_910591435.1_PolB1_1	PolB1	GCA_910591435.1	OU342761.1	5411255	5407746	1170	5400697	5401641	329.6
Arthropoda	GCA_910591435.1_PolB1_30	PolB1	GCA_910591435.1	OU342763.1	11193144	11189635	1170	11182576	11183520	329.3
Arthropoda	GCA_910591435.1_PolB1_31	PolB1	GCA_910591435.1	OU342765.1	2831977	2828468	1170	2821409	2822353	329.3
Arthropoda	GCA_910591435.1_PolB1_2	PolB1	GCA_910591435.1	OU342766.1	5850833	5854342	1170	5860443	5861387	329.6
Arthropoda	GCA_910591435.1_PolB1_3	PolB1	GCA_910591435.1	OU342766.1	10180044	10183589	1182	10188756	10189712	336.3
Arthropoda	GCA_910591435.1_PolB1_4	PolB1	GCA_910591435.1	OU342773.1	14327363	14330872	1170	14336973	14337917	329.6
Arthropoda	GCA_910591435.1_PolB1_5	PolB1	GCA_910591435.1	OU342774.1	12313435	12309926	1170	12302877	12303821	329.6
Arthropoda	GCA_910591435.1_PolB1_32	PolB1	GCA_910591435.1	OU342775.1	11036642	11040151	1170	11046252	11047196	329.6
Arthropoda	GCA_910591435.1_PolB1_6	PolB1	GCA_910591435.1	OU342777.1	2202925	2206434	1170	2222298	2222813	193.5
Arthropoda	GCA_910591435.1_PolB1_33	PolB1	GCA_910591435.1	OU342782.1	452569	449060	1170	441998	442942	329.6
Arthropoda	GCA_910591495.1_PolB1_29	PolB1	GCA_910591495.1	CAJUXQ010000002.1	452569	449060	1170	441998	442942	329.6
Arthropoda	GCA_910591495.1_PolB1_3	PolB1	GCA_910591495.1	CAJUXQ010000003.1	11036642	11040151	1170	11046252	11047196	329.6
Arthropoda	GCA_910591495.1_PolB1_12	PolB1	GCA_910591495.1	CAJUXQ010000004.1	2831977	2828468	1170	2821409	2822353	329.3
Arthropoda	GCA_910591495.1_PolB1_4	PolB1	GCA_910591495.1	CAJUXQ010000005.1	17283321	17279812	1170	17272753	17273697	329.6
Arthropoda	GCA_910591495.1_PolB1_5	PolB1	GCA_910591495.1	CAJUXQ010000005.1	17552611	17556120	1170	17562225	17563169	329.6
Arthropoda	GCA_910591495.1_PolB1_1	PolB1	GCA_910591495.1	CAJUXQ010000008.1	12313435	12309926	1170	12302877	12303821	329.6
Arthropoda	GCA_910591495.1_PolB1_6	PolB1	GCA_910591495.1	CAJUXQ010000010.1	11193144	11189635	1170	11182576	11183520	329.3
Arthropoda	GCA_910591495.1_PolB1_13	PolB1	GCA_910591495.1	CAJUXQ010000011.1	363258	366812	1185	369978	370916	315
Arthropoda	GCA_910591495.1_PolB1_14	PolB1	GCA_910591495.1	CAJUXQ010000011.1	585539	588871	1111	566397	567020	61.5
Arthropoda	GCA_910591495.1_PolB1_15	PolB1	GCA_910591495.1	CAJUXQ010000011.1	1174555	1178082	1176	1191649	1195365	54.2
Arthropoda	GCA_910591495.1_PolB1_16	PolB1	GCA_910591495.1	CAJUXQ010000011.1	1252935	1249426	1170	1269025	1272243	43.7
Arthropoda	GCA_910591495.1_PolB1_17	PolB1	GCA_910591495.1	CAJUXQ010000011.1	2037058	2034263	932	2020305	2021228	319.6
Arthropoda	GCA_910591495.1_PolB1_18	PolB1	GCA_910591495.1	CAJUXQ010000011.1	2629464	2625955	1170	2618910	2619854	329.6
Arthropoda	GCA_910591495.1_PolB1_19	PolB1	GCA_910591495.1	CAJUXQ010000011.1	3663068	3659559	1170	3652497	3653441	325.3
Arthropoda	GCA_910591495.1_PolB1_20	PolB1	GCA_910591495.1	CAJUXQ010000011.1	4065795	4069304	1170	4075422	4076366	329.6
Arthropoda	GCA_910591495.1_PolB1_21	PolB1	GCA_910591495.1	CAJUXQ010000011.1	5265399	5268890	1164	5275585	5276169	219.1
Arthropoda	GCA_910591495.1_PolB1_7	PolB1	GCA_910591495.1	CAJUXQ010000014.1	5540936	5537427	1170	5530368	5531312	329.6
Arthropoda	GCA_910591495.1_PolB1_22	PolB1	GCA_910591495.1	CAJUXQ010000018.1	14327363	14330872	1170	14336973	14337917	329.6
Arthropoda	GCA_910591495.1_PolB1_2	PolB1	GCA_910591495.1	CAJUXQ010000023.1	2202925	2206434	1170	2222298	2222813	193.5
Arthropoda	GCA_910591495.1_PolB1_23	PolB1	GCA_910591495.1	CAJUXQ010000025.1	5411255	5407746	1170	5400697	5401641	329.6
Arthropoda	GCA_910591495.1_PolB1_24	PolB1	GCA_910591495.1	CAJUXQ010000026.1	479971	476462	1170	495353	496360	71.4
Arthropoda	GCA_910591495.1_PolB1_25	PolB1	GCA_910591495.1	CAJUXQ010000026.1	1899367	1902876	1170	1916698	1920354	49.9
Arthropoda	GCA_910591495.1_PolB1_26	PolB1	GCA_910591495.1	CAJUXQ010000026.1	2728983	2725474	1170	2718418	2719362	329.6
Arthropoda	GCA_910591495.1_PolB1_8	PolB1	GCA_910591495.1	CAJUXQ010000032.1	290998	294507	1170	300623	301567	330.8
Arthropoda	GCA_910591495.1_PolB1_9	PolB1	GCA_910591495.1	CAJUXQ010000032.1	358358	355383	992	335828	338323	43.6
Arthropoda	GCA_910591495.1_PolB1_10	PolB1	GCA_910591495.1	CAJUXQ010000032.1	2292657	2289148	1170	2285785	2286837	72.9
Arthropoda	GCA_910591495.1_PolB1_11	PolB1	GCA_910591495.1	CAJUXQ010000032.1	2642871	2646380	1170	2626305	2627681	44.8
Arthropoda	GCA_910591495.1_PolB1_27	PolB1	GCA_910591495.1	CAJUXQ010000034.1	5850833	5854342	1170	5860443	5861387	329.6
Arthropoda	GCA_910591495.1_PolB1_28	PolB1	GCA_910591495.1	CAJUXQ010000034.1	10180044	10183589	1182	10188756	10189712	336.3
Arthropoda	GCA_910591495.1_PolB1_30	PolB1	GCA_910591495.1	CAJUXQ010000038.1	1240202	1243549	1116	1255447	1256391	323.1
Arthropoda	GCA_910591495.1_PolB1_31	PolB1	GCA_910591495.1	CAJUXQ010000038.1	1850578	1847825	918	1856160	1856477	85.6
Arthropoda	GCA_910591525.1_PolB1_97	PolB1	GCA_910591525.1	CAJUYA010000005.1	2326027	2322206	1274	2318938	2320086	447.6
Arthropoda	GCA_910591525.1_PolB1_15	PolB1	GCA_910591525.1	CAJUYA010000008.1	615700	612104	1199	605643	606155	146
Arthropoda	GCA_910591525.1_PolB1_30	PolB1	GCA_910591525.1	CAJUYA010000009.1	2028261	2032082	1274	2034199	2035347	447.4
Arthropoda	GCA_910591525.1_PolB1_31	PolB1	GCA_910591525.1	CAJUYA010000009.1	2183090	2179362	1243	2176005	2177153	447.4
Arthropoda	GCA_910591525.1_PolB1_59	PolB1	GCA_910591525.1	CAJUYA010000010.1	292120	295941	1274	298047	299195	447.4
Arthropoda	GCA_910591525.1_PolB1_60	PolB1	GCA_910591525.1	CAJUYA010000010.1	870105	866455	1217	877346	878284	323.8
Arthropoda	GCA_910591525.1_PolB1_47	PolB1	GCA_910591525.1	CAJUYA010000018.1	432208	436029	1274	438138	439286	447.4
Arthropoda	GCA_910591525.1_PolB1_98	PolB1	GCA_910591525.1	CAJUYA010000023.1	376489	373007	1161	384199	385137	323.8
Arthropoda	GCA_910591525.1_PolB1_36	PolB1	GCA_910591525.1	CAJUYA010000032.1	1655441	1651620	1274	1648360	1649508	447
Arthropoda	GCA_910591525.1_PolB1_16	PolB1	GCA_910591525.1	CAJUYA010000035.1	1477344	1473661	1228	1468847	1469995	447.4
Arthropoda	GCA_910591525.1_PolB1_52	PolB1	GCA_910591525.1	CAJUYA010000044.1	1071089	1067268	1274	1048286	1049371	69.8
Arthropoda	GCA_910591525.1_PolB1_77	PolB1	GCA_910591525.1	CAJUYA010000045.1	154023	151273	917	148047	148973	374.1
Arthropoda	GCA_910591525.1_PolB1_90	PolB1	GCA_910591525.1	CAJUYA010000059.1	1296913	1293092	1274	1289827	1290975	444.8
Arthropoda	GCA_910591525.1_PolB1_83	PolB1	GCA_910591525.1	CAJUYA010000061.1	426878	423057	1274	419792	420940	447.4
Arthropoda	GCA_910591525.1_PolB1_84	PolB1	GCA_910591525.1	CAJUYA010000061.1	1118320	1114673	1216	1125619	1126557	323.7
Arthropoda	GCA_910591525.1_PolB1_85	PolB1	GCA_910591525.1	CAJUYA010000061.1	1382201	1378380	1274	1375116	1376264	447.4
Arthropoda	GCA_910591525.1_PolB1_86	PolB1	GCA_910591525.1	CAJUYA010000061.1	2061124	2057303	1274	2054036	2055184	447.1
Arthropoda	GCA_910591525.1_PolB1_113	PolB1	GCA_910591525.1	CAJUYA010000064.1	287342	284235	1036	280968	282116	447.4
Arthropoda	GCA_910591525.1_PolB1_32	PolB1	GCA_910591525.1	CAJUYA010000068.1	1687864	1691685	1274	1693802	1694950	447.4
Arthropoda	GCA_910591525.1_PolB1_33	PolB1	GCA_910591525.1	CAJUYA010000080.1	2096225	2093403	941	2088475	2089623	447.4
Arthropoda	GCA_910591525.1_PolB1_40	PolB1	GCA_910591525.1	CAJUYA010000081.1	498660	502481	1274	504598	505746	447.4
Arthropoda	GCA_910591525.1_PolB1_61	PolB1	GCA_910591525.1	CAJUYA010000082.1	90288	86638	1217	97585	98523	323.8
Arthropoda	GCA_910591525.1_PolB1_62	PolB1	GCA_910591525.1	CAJUYA010000082.1	202249	198428	1274	195161	196309	446.1
Arthropoda	GCA_910591525.1_PolB1_63	PolB1	GCA_910591525.1	CAJUYA010000082.1	300511	304332	1274	306451	307599	447.4
Arthropoda	GCA_910591525.1_PolB1_19	PolB1	GCA_910591525.1	CAJUYA010000083.1	733117	729296	1274	726030	727178	447.4
Arthropoda	GCA_910591525.1_PolB1_20	PolB1	GCA_910591525.1	CAJUYA010000083.1	1681832	1685236	1135	1688217	1689365	446.9
Arthropoda	GCA_910591525.1_PolB1_106	PolB1	GCA_910591525.1	CAJUYA010000087.1	733946	730125	1274	726858	728006	447.4
Arthropoda	GCA_910591525.1_PolB1_107	PolB1	GCA_910591525.1	CAJUYA010000087.1	2559690	2563511	1274	2573438	2575276	53.8
Arthropoda	GCA_910591525.1_PolB1_71	PolB1	GCA_910591525.1	CAJUYA010000090.1	129145	125324	1274	122057	123205	447.4
Arthropoda	GCA_910591525.1_PolB1_88	PolB1	GCA_910591525.1	CAJUYA010000097.1	577231	573410	1274	570141	571289	447.1
Arthropoda	GCA_910591525.1_PolB1_26	PolB1	GCA_910591525.1	CAJUYA010000107.1	124852	128664	1271	130783	131931	444.9
Arthropoda	GCA_910591525.1_PolB1_13	PolB1	GCA_910591525.1	CAJUYA010000121.1	1529816	1533637	1274	1535754	1536902	447.4
Arthropoda	GCA_910591525.1_PolB1_7	PolB1	GCA_910591525.1	CAJUYA010000124.1	1070757	1074578	1274	1076695	1077843	447.4
Arthropoda	GCA_910591525.1_PolB1_56	PolB1	GCA_910591525.1	CAJUYA010000150.1	228761	225111	1217	236075	237013	323.7
Arthropoda	GCA_910591525.1_PolB1_103	PolB1	GCA_910591525.1	CAJUYA010000154.1	584834	581034	1267	577554	578702	452.2
Arthropoda	GCA_910591525.1_PolB1_104	PolB1	GCA_910591525.1	CAJUYA010000154.1	1830877	1834689	1271	1836810	1837958	447.5
Arthropoda	GCA_910591525.1_PolB1_108	PolB1	GCA_910591525.1	CAJUYA010000156.1	1615645	1611824	1274	1608560	1609708	447.1
Arthropoda	GCA_910591525.1_PolB1_27	PolB1	GCA_910591525.1	CAJUYA010000162.1	886948	883127	1274	879860	881008	447.1
Arthropoda	GCA_910591525.1_PolB1_99	PolB1	GCA_910591525.1	CAJUYA010000164.1	1428749	1432570	1274	1433822	1435834	444.4
Arthropoda	GCA_910591525.1_PolB1_105	PolB1	GCA_910591525.1	CAJUYA010000172.1	934422	938243	1274	939494	940537	206.4
Arthropoda	GCA_910591525.1_PolB1_87	PolB1	GCA_910591525.1	CAJUYA010000176.1	164143	167547	1135	170081	171229	447.4
Arthropoda	GCA_910591525.1_PolB1_48	PolB1	GCA_910591525.1	CAJUYA010000190.1	39339	35518	1274	32253	33401	446.8
Arthropoda	GCA_910591525.1_PolB1_72	PolB1	GCA_910591525.1	CAJUYA010000195.1	665096	668917	1274	673142	674107	417.4
Arthropoda	GCA_910591525.1_PolB1_100	PolB1	GCA_910591525.1	CAJUYA010000196.1	1820303	1816482	1274	1813217	1814365	447.4
Arthropoda	GCA_910591525.1_PolB1_37	PolB1	GCA_910591525.1	CAJUYA010000198.1	967457	971278	1274	973389	974537	447.4
Arthropoda	GCA_910591525.1_PolB1_93	PolB1	GCA_910591525.1	CAJUYA010000225.1	515782	519603	1274	521720	522868	447.4
Arthropoda	GCA_910591525.1_PolB1_94	PolB1	GCA_910591525.1	CAJUYA010000225.1	681218	677397	1274	674130	675278	447.1
Arthropoda	GCA_910591525.1_PolB1_42	PolB1	GCA_910591525.1	CAJUYA010000234.1	862728	866549	1274	868668	869816	444.6
Arthropoda	GCA_910591525.1_PolB1_95	PolB1	GCA_910591525.1	CAJUYA010000238.1	943312	939491	1274	936246	937004	305.6
Arthropoda	GCA_910591525.1_PolB1_21	PolB1	GCA_910591525.1	CAJUYA010000244.1	725224	721622	1201	715496	716428	327.8
Arthropoda	GCA_910591525.1_PolB1_78	PolB1	GCA_910591525.1	CAJUYA010000255.1	632828	636649	1274	638768	639886	430.1
Arthropoda	GCA_910591525.1_PolB1_58	PolB1	GCA_910591525.1	CAJUYA010000273.1	267917	264075	1281	258919	260067	447.4
Arthropoda	GCA_910591525.1_PolB1_51	PolB1	GCA_910591525.1	CAJUYA010000288.1	627553	631374	1274	633500	634648	447.4
Arthropoda	GCA_910591525.1_PolB1_96	PolB1	GCA_910591525.1	CAJUYA010000296.1	1085731	1088550	940	1091316	1092464	447.4
Arthropoda	GCA_910591525.1_PolB1_57	PolB1	GCA_910591525.1	CAJUYA010000299.1	318378	321848	1157	324315	325463	447.4
Arthropoda	GCA_910591525.1_PolB1_109	PolB1	GCA_910591525.1	CAJUYA010000305.1	836882	833061	1274	829802	830950	449.8
Arthropoda	GCA_910591525.1_PolB1_101	PolB1	GCA_910591525.1	CAJUYA010000316.1	690765	694586	1274	696700	697848	447.4
Arthropoda	GCA_910591525.1_PolB1_89	PolB1	GCA_910591525.1	CAJUYA010000317.1	197073	193252	1274	189987	191135	447.4
Arthropoda	GCA_910591525.1_PolB1_114	PolB1	GCA_910591525.1	CAJUYA010000323.1	702614	706435	1274	708632	709780	444.4
Arthropoda	GCA_910591525.1_PolB1_69	PolB1	GCA_910591525.1	CAJUYA010000337.1	555223	551402	1274	548137	549285	447.4
Arthropoda	GCA_910591525.1_PolB1_70	PolB1	GCA_910591525.1	CAJUYA010000337.1	1713580	1709765	1272	1706510	1707658	447.4
Arthropoda	GCA_910591525.1_PolB1_11	PolB1	GCA_910591525.1	CAJUYA010000339.1	1487012	1490833	1274	1492950	1493564	218.8
Arthropoda	GCA_910591525.1_PolB1_1	PolB1	GCA_910591525.1	CAJUYA010000345.1	634459	638280	1274	640403	641551	447.4
Arthropoda	GCA_910591525.1_PolB1_2	PolB1	GCA_910591525.1	CAJUYA010000345.1	1276781	1279624	948	1282720	1283868	447.4
Arthropoda	GCA_910591525.1_PolB1_81	PolB1	GCA_910591525.1	CAJUYA010000379.1	515583	511762	1274	508497	509645	446.7
Arthropoda	GCA_910591525.1_PolB1_17	PolB1	GCA_910591525.1	CAJUYA010000393.1	575597	579418	1274	581537	582685	447.4
Arthropoda	GCA_910591525.1_PolB1_53	PolB1	GCA_910591525.1	CAJUYA010000394.1	99685	95864	1274	109637	111964	60.1
Arthropoda	GCA_910591525.1_PolB1_43	PolB1	GCA_910591525.1	CAJUYA010000396.1	864635	860814	1274	857547	858695	447.1
Arthropoda	GCA_910591525.1_PolB1_28	PolB1	GCA_910591525.1	CAJUYA010000414.1	1515776	1511955	1274	1508688	1509836	447.4
Arthropoda	GCA_910591525.1_PolB1_73	PolB1	GCA_910591525.1	CAJUYA010000427.1	47732	43911	1274	40642	41790	447.4
Arthropoda	GCA_910591525.1_PolB1_49	PolB1	GCA_910591525.1	CAJUYA010000450.1	1490	5311	1274	7430	8578	447.1
Arthropoda	GCA_910591525.1_PolB1_82	PolB1	GCA_910591525.1	CAJUYA010000452.1	713446	716724	1093	719841	720503	265.7
Arthropoda	GCA_910591525.1_PolB1_12	PolB1	GCA_910591525.1	CAJUYA010000454.1	441605	444655	1017	437396	441058	58.7
Arthropoda	GCA_910591525.1_PolB1_74	PolB1	GCA_910591525.1	CAJUYA010000457.1	403387	407208	1274	409328	410476	447.4
Arthropoda	GCA_910591525.1_PolB1_75	PolB1	GCA_910591525.1	CAJUYA010000457.1	509518	505697	1274	502432	503580	445.8
Arthropoda	GCA_910591525.1_PolB1_22	PolB1	GCA_910591525.1	CAJUYA010000459.1	238110	241931	1274	244050	245198	447.4
Arthropoda	GCA_910591525.1_PolB1_54	PolB1	GCA_910591525.1	CAJUYA010000488.1	164292	160471	1274	157204	158352	445.9
Arthropoda	GCA_910591525.1_PolB1_44	PolB1	GCA_910591525.1	CAJUYA010000509.1	101556	105377	1274	107497	108645	447.4
Arthropoda	GCA_910591525.1_PolB1_102	PolB1	GCA_910591525.1	CAJUYA010000513.1	145391	141570	1274	137856	139004	447.4
Arthropoda	GCA_910591525.1_PolB1_50	PolB1	GCA_910591525.1	CAJUYA010000518.1	3508	7329	1274	9448	10596	447.4
Arthropoda	GCA_910591525.1_PolB1_55	PolB1	GCA_910591525.1	CAJUYA010000529.1	384378	388199	1274	390318	391466	447.1
Arthropoda	GCA_910591525.1_PolB1_23	PolB1	GCA_910591525.1	CAJUYA010000532.1	64092	67892	1267	70219	71367	451.5
Arthropoda	GCA_910591525.1_PolB1_8	PolB1	GCA_910591525.1	CAJUYA010000539.1	186885	183334	1184	198922	202122	53.6
Arthropoda	GCA_910591525.1_PolB1_9	PolB1	GCA_910591525.1	CAJUYA010000539.1	229216	226202	1005	220298	221245	329.1
Arthropoda	GCA_910591525.1_PolB1_10	PolB1	GCA_910591525.1	CAJUYA010000539.1	899516	903112	1199	906203	909715	32.2
Arthropoda	GCA_910591525.1_PolB1_4	PolB1	GCA_910591525.1	CAJUYA010000541.1	396091	392864	1076	389002	390150	447.1
Arthropoda	GCA_910591525.1_PolB1_111	PolB1	GCA_910591525.1	CAJUYA010000571.1	166619	169747	1043	171866	173014	448.3
Arthropoda	GCA_910591525.1_PolB1_76	PolB1	GCA_910591525.1	CAJUYA010000574.1	354000	357800	1267	360131	361279	452.8
Arthropoda	GCA_910591525.1_PolB1_29	PolB1	GCA_910591525.1	CAJUYA010000587.1	171601	168731	957	162605	163537	326.1
Arthropoda	GCA_910591525.1_PolB1_45	PolB1	GCA_910591525.1	CAJUYA010000588.1	769476	773126	1217	761237	762175	323.8
Arthropoda	GCA_910591525.1_PolB1_112	PolB1	GCA_910591525.1	CAJUYA010000595.1	1206269	1202814	1152	1199549	1200697	447.4
Arthropoda	GCA_910591525.1_PolB1_34	PolB1	GCA_910591525.1	CAJUYA010000610.1	27347	31168	1274	33272	34420	444.4
Arthropoda	GCA_910591525.1_PolB1_64	PolB1	GCA_910591525.1	CAJUYA010000638.1	576624	573640	995	570020	570679	240.1
Arthropoda	GCA_910591525.1_PolB1_24	PolB1	GCA_910591525.1	CAJUYA010000661.1	12557	8736	1274	5471	6619	446.7
Arthropoda	GCA_910591525.1_PolB1_46	PolB1	GCA_910591525.1	CAJUYA010000673.1	47251	51072	1274	53191	54339	447.1
Arthropoda	GCA_910591525.1_PolB1_39	PolB1	GCA_910591525.1	CAJUYA010000736.1	342303	338482	1274	352703	356779	45.6
Arthropoda	GCA_910591525.1_PolB1_18	PolB1	GCA_910591525.1	CAJUYA010000832.1	161721	157900	1274	154640	155788	447.4
Arthropoda	GCA_910591525.1_PolB1_35	PolB1	GCA_910591525.1	CAJUYA010000931.1	21918	18355	1188	35819	40039	77.5
Arthropoda	GCA_910591525.1_PolB1_5	PolB1	GCA_910591525.1	CAJUYA010000968.1	3061	6882	1274	8999	10147	447.4
Arthropoda	GCA_910591525.1_PolB1_14	PolB1	GCA_910591525.1	CAJUYA010000972.1	64932	67742	937	70869	72017	447.4
Arthropoda	GCA_910591525.1_PolB1_3	PolB1	GCA_910591525.1	CAJUYA010000973.1	4913	7930	1006	13199	14059	308.3
Arthropoda	GCA_910591525.1_PolB1_79	PolB1	GCA_910591525.1	CAJUYA010000984.1	12547	8726	1274	5458	6606	447.3
Arthropoda	GCA_910591525.1_PolB1_6	PolB1	GCA_910591525.1	CAJUYA010001008.1	12532	8711	1274	5443	6591	445.2
Arthropoda	GCA_910591525.1_PolB1_25	PolB1	GCA_910591525.1	CAJUYA010001024.1	60787	63762	992	71762	72910	443
Arthropoda	GCA_910591525.1_PolB1_110	PolB1	GCA_910591525.1	CAJUYA010001066.1	3012	6833	1274	8949	10097	447.4
Arthropoda	GCA_910591525.1_PolB1_80	PolB1	GCA_910591525.1	CAJUYA010001099.1	110942	107121	1274	103854	105002	447.4
Arthropoda	GCA_910591565.1_PolB1_5	PolB1	GCA_910591565.1	CAJUYE010000041.1	6320	9916	1199	15112	16044	327.8
Arthropoda	GCA_910591565.1_PolB1_111	PolB1	GCA_910591565.1	CAJUYE010000057.1	1359075	1356214	954	1352805	1353920	450
Arthropoda	GCA_910591565.1_PolB1_68	PolB1	GCA_910591565.1	CAJUYE010000058.1	528045	530894	950	536554	537501	330.3
Arthropoda	GCA_910591565.1_PolB1_112	PolB1	GCA_910591565.1	CAJUYE010000060.1	40123	36527	1199	30052	33564	32.2
Arthropoda	GCA_910591565.1_PolB1_113	PolB1	GCA_910591565.1	CAJUYE010000060.1	260974	264531	1186	270013	270960	329.1
Arthropoda	GCA_910591565.1_PolB1_114	PolB1	GCA_910591565.1	CAJUYE010000060.1	361323	364034	904	375264	376211	329.1
Arthropoda	GCA_910591565.1_PolB1_115	PolB1	GCA_910591565.1	CAJUYE010000060.1	419807	422920	1038	434381	438271	44.8
Arthropoda	GCA_910591565.1_PolB1_6	PolB1	GCA_910591565.1	CAJUYE010000061.1	1130606	1134169	1188	1112481	1116701	77.5
Arthropoda	GCA_910591565.1_PolB1_69	PolB1	GCA_910591565.1	CAJUYE010000062.1	345622	342344	1093	338565	339227	265.7
Arthropoda	GCA_910591565.1_PolB1_128	PolB1	GCA_910591565.1	CAJUYE010000064.1	1032068	1028244	1275	1014702	1015622	58.8
Arthropoda	GCA_910591565.1_PolB1_24	PolB1	GCA_910591565.1	CAJUYE010000067.1	539167	541896	910	550572	551504	327.8
Arthropoda	GCA_910591565.1_PolB1_110	PolB1	GCA_910591565.1	CAJUYE010000069.1	297805	301716	1304	288047	292105	48.4
Arthropoda	GCA_910591565.1_PolB1_129	PolB1	GCA_910591565.1	CAJUYE010000072.1	188594	184998	1199	174387	175247	293.1
Arthropoda	GCA_910591565.1_PolB1_7	PolB1	GCA_910591565.1	CAJUYE010000074.1	548737	544916	1274	541651	542799	444.6
Arthropoda	GCA_910591565.1_PolB1_25	PolB1	GCA_910591565.1	CAJUYE010000076.1	472330	468734	1199	462606	463538	323.6
Arthropoda	GCA_910591565.1_PolB1_118	PolB1	GCA_910591565.1	CAJUYE010000078.1	224174	227452	1093	229571	230719	446.8
Arthropoda	GCA_910591565.1_PolB1_98	PolB1	GCA_910591565.1	OU342871.1	7961734	7957913	1274	7954645	7955793	447.7
Arthropoda	GCA_910591565.1_PolB1_99	PolB1	GCA_910591565.1	OU342871.1	25862886	25859065	1274	25855800	25856948	447.4
Arthropoda	GCA_910591565.1_PolB1_100	PolB1	GCA_910591565.1	OU342871.1	38263687	38267508	1274	38269629	38270777	447.4
Arthropoda	GCA_910591565.1_PolB1_101	PolB1	GCA_910591565.1	OU342871.1	39841618	39845439	1274	39847558	39848706	444.2
Arthropoda	GCA_910591565.1_PolB1_102	PolB1	GCA_910591565.1	OU342871.1	40807048	40803227	1274	40799960	40801108	447.4
Arthropoda	GCA_910591565.1_PolB1_103	PolB1	GCA_910591565.1	OU342871.1	49248905	49245336	1190	49268085	49268504	174
Arthropoda	GCA_910591565.1_PolB1_70	PolB1	GCA_910591565.1	OU342872.1	3284639	3280818	1274	3277551	3278699	447.4
Arthropoda	GCA_910591565.1_PolB1_71	PolB1	GCA_910591565.1	OU342872.1	5908630	5912451	1274	5916452	5917600	447.4
Arthropoda	GCA_910591565.1_PolB1_72	PolB1	GCA_910591565.1	OU342872.1	16449570	16445749	1274	16442704	16443630	345.3
Arthropoda	GCA_910591565.1_PolB1_73	PolB1	GCA_910591565.1	OU342872.1	20114434	20110613	1274	20106550	20107698	445.3
Arthropoda	GCA_910591565.1_PolB1_74	PolB1	GCA_910591565.1	OU342872.1	21496819	21492998	1274	21489733	21490881	447.4
Arthropoda	GCA_910591565.1_PolB1_130	PolB1	GCA_910591565.1	OU342873.1	2818119	2821919	1267	2824247	2825395	452.2
Arthropoda	GCA_910591565.1_PolB1_131	PolB1	GCA_910591565.1	OU342873.1	13223207	13227028	1274	13228279	13229322	206.4
Arthropoda	GCA_910591565.1_PolB1_132	PolB1	GCA_910591565.1	OU342873.1	14928692	14932513	1274	14934632	14935780	447.4
Arthropoda	GCA_910591565.1_PolB1_133	PolB1	GCA_910591565.1	OU342873.1	19537367	19541188	1274	19543305	19544453	444.9
Arthropoda	GCA_910591565.1_PolB1_134	PolB1	GCA_910591565.1	OU342873.1	21141929	21138108	1274	21134882	21135808	374.1
Arthropoda	GCA_910591565.1_PolB1_135	PolB1	GCA_910591565.1	OU342873.1	22119991	22116170	1274	22112902	22114050	447.4
Arthropoda	GCA_910591565.1_PolB1_136	PolB1	GCA_910591565.1	OU342873.1	23291687	23288904	928	23285640	23286788	447.4
Arthropoda	GCA_910591565.1_PolB1_8	PolB1	GCA_910591565.1	OU342874.1	1627157	1630978	1274	1633095	1634243	445.6
Arthropoda	GCA_910591565.1_PolB1_9	PolB1	GCA_910591565.1	OU342874.1	5716078	5719557	1160	5710587	5712194	49.1
Arthropoda	GCA_910591565.1_PolB1_10	PolB1	GCA_910591565.1	OU342874.1	5964140	5960319	1274	5957053	5958201	447.4
Arthropoda	GCA_910591565.1_PolB1_11	PolB1	GCA_910591565.1	OU342874.1	7149160	7146434	909	7143167	7144315	447.4
Arthropoda	GCA_910591565.1_PolB1_12	PolB1	GCA_910591565.1	OU342874.1	11274556	11270795	1254	11267529	11268677	447.4
Arthropoda	GCA_910591565.1_PolB1_13	PolB1	GCA_910591565.1	OU342874.1	13893406	13897227	1274	13899347	13900495	444.9
Arthropoda	GCA_910591565.1_PolB1_14	PolB1	GCA_910591565.1	OU342874.1	16884833	16887943	1037	16890772	16891920	447.4
Arthropoda	GCA_910591565.1_PolB1_75	PolB1	GCA_910591565.1	OU342875.1	1335693	1339514	1274	1341631	1342779	447.4
Arthropoda	GCA_910591565.1_PolB1_76	PolB1	GCA_910591565.1	OU342875.1	6706019	6702219	1267	6698743	6699891	452.2
Arthropoda	GCA_910591565.1_PolB1_77	PolB1	GCA_910591565.1	OU342875.1	6727203	6731024	1274	6733147	6734295	452.2
Arthropoda	GCA_910591565.1_PolB1_78	PolB1	GCA_910591565.1	OU342875.1	10480276	10483872	1199	10489068	10490000	327.8
Arthropoda	GCA_910591565.1_PolB1_79	PolB1	GCA_910591565.1	OU342875.1	16523033	16520127	969	16516868	16518016	445.9
Arthropoda	GCA_910591565.1_PolB1_80	PolB1	GCA_910591565.1	OU342875.1	17229231	17225410	1274	17220697	17221845	447.4
Arthropoda	GCA_910591565.1_PolB1_81	PolB1	GCA_910591565.1	OU342875.1	18943203	18939382	1274	18931593	18935513	50.8
Arthropoda	GCA_910591565.1_PolB1_82	PolB1	GCA_910591565.1	OU342875.1	24733510	24737421	1304	24739715	24740830	450
Arthropoda	GCA_910591565.1_PolB1_40	PolB1	GCA_910591565.1	OU342876.1	4172905	4169084	1274	4165819	4166967	447.4
Arthropoda	GCA_910591565.1_PolB1_41	PolB1	GCA_910591565.1	OU342876.1	6351175	6354594	1140	6360621	6361769	447.4
Arthropoda	GCA_910591565.1_PolB1_42	PolB1	GCA_910591565.1	OU342876.1	11534448	11530627	1274	11527361	11528509	447.1
Arthropoda	GCA_910591565.1_PolB1_43	PolB1	GCA_910591565.1	OU342876.1	11560202	11564014	1271	11566131	11567279	447.4
Arthropoda	GCA_910591565.1_PolB1_44	PolB1	GCA_910591565.1	OU342876.1	12402909	12406730	1274	12408849	12409997	447.7
Arthropoda	GCA_910591565.1_PolB1_45	PolB1	GCA_910591565.1	OU342876.1	24629074	24625253	1274	24622191	24623135	347.5
Arthropoda	GCA_910591565.1_PolB1_83	PolB1	GCA_910591565.1	OU342877.1	511365	507769	1199	501640	502572	327.8
Arthropoda	GCA_910591565.1_PolB1_84	PolB1	GCA_910591565.1	OU342877.1	4100109	4096288	1274	4093021	4094169	447.1
Arthropoda	GCA_910591565.1_PolB1_85	PolB1	GCA_910591565.1	OU342877.1	4739997	4737112	962	4731715	4732863	447.4
Arthropoda	GCA_910591565.1_PolB1_86	PolB1	GCA_910591565.1	OU342877.1	9292034	9295855	1274	9297971	9299119	447.4
Arthropoda	GCA_910591565.1_PolB1_87	PolB1	GCA_910591565.1	OU342877.1	12633844	12630023	1274	12626763	12627911	447.4
Arthropoda	GCA_910591565.1_PolB1_88	PolB1	GCA_910591565.1	OU342877.1	14411329	14407529	1267	14404050	14405198	452.8
Arthropoda	GCA_910591565.1_PolB1_89	PolB1	GCA_910591565.1	OU342877.1	21371351	21367755	1199	21361626	21362558	327.8
Arthropoda	GCA_910591565.1_PolB1_46	PolB1	GCA_910591565.1	OU342878.1	4348374	4344553	1274	4341288	4342436	447.4
Arthropoda	GCA_910591565.1_PolB1_47	PolB1	GCA_910591565.1	OU342878.1	4611946	4615818	1291	4618110	4619225	449.1
Arthropoda	GCA_910591565.1_PolB1_48	PolB1	GCA_910591565.1	OU342878.1	7373335	7369514	1274	7366247	7367395	447.4
Arthropoda	GCA_910591565.1_PolB1_49	PolB1	GCA_910591565.1	OU342878.1	13139653	13136219	1145	13132568	13133716	447.4
Arthropoda	GCA_910591565.1_PolB1_50	PolB1	GCA_910591565.1	OU342878.1	15175692	15171871	1274	15168606	15169754	447.8
Arthropoda	GCA_910591565.1_PolB1_51	PolB1	GCA_910591565.1	OU342878.1	20513104	20516925	1274	20519044	20520192	447.4
Arthropoda	GCA_910591565.1_PolB1_62	PolB1	GCA_910591565.1	OU342879.1	594918	598739	1274	600858	602006	447.4
Arthropoda	GCA_910591565.1_PolB1_63	PolB1	GCA_910591565.1	OU342879.1	815747	819568	1274	821679	822827	447.4
Arthropoda	GCA_910591565.1_PolB1_64	PolB1	GCA_910591565.1	OU342879.1	6663388	6659567	1274	6656302	6657450	447.4
Arthropoda	GCA_910591565.1_PolB1_65	PolB1	GCA_910591565.1	OU342879.1	16073797	16069976	1274	16066711	16067859	447.4
Arthropoda	GCA_910591565.1_PolB1_66	PolB1	GCA_910591565.1	OU342879.1	21119096	21115275	1274	21112016	21113164	447.4
Arthropoda	GCA_910591565.1_PolB1_67	PolB1	GCA_910591565.1	OU342880.1	22643424	22639681	1248	22627771	22628919	445.4
Arthropoda	GCA_910591565.1_PolB1_90	PolB1	GCA_910591565.1	OU342881.1	77170	73349	1274	70082	71230	447.1
Arthropoda	GCA_910591565.1_PolB1_91	PolB1	GCA_910591565.1	OU342881.1	2649677	2653327	1217	2655591	2656394	292.5
Arthropoda	GCA_910591565.1_PolB1_92	PolB1	GCA_910591565.1	OU342881.1	4931346	4927525	1274	4936129	4940181	48.5
Arthropoda	GCA_910591565.1_PolB1_93	PolB1	GCA_910591565.1	OU342881.1	7605918	7602097	1274	7598830	7599978	447.4
Arthropoda	GCA_910591565.1_PolB1_94	PolB1	GCA_910591565.1	OU342881.1	14907679	14903858	1274	14900591	14901739	447.4
Arthropoda	GCA_910591565.1_PolB1_104	PolB1	GCA_910591565.1	OU342882.1	118861	115040	1274	128813	131140	60.1
Arthropoda	GCA_910591565.1_PolB1_105	PolB1	GCA_910591565.1	OU342882.1	1095018	1098668	1217	1086780	1087718	323.8
Arthropoda	GCA_910591565.1_PolB1_106	PolB1	GCA_910591565.1	OU342882.1	6362456	6366256	1267	6368587	6369735	452.2
Arthropoda	GCA_910591565.1_PolB1_107	PolB1	GCA_910591565.1	OU342882.1	10807265	10804020	1082	10800753	10801901	447.1
Arthropoda	GCA_910591565.1_PolB1_108	PolB1	GCA_910591565.1	OU342882.1	13390016	13386195	1274	13382928	13384076	445
Arthropoda	GCA_910591565.1_PolB1_26	PolB1	GCA_910591565.1	OU342883.1	2066541	2062720	1274	2059454	2060602	447.4
Arthropoda	GCA_910591565.1_PolB1_27	PolB1	GCA_910591565.1	OU342883.1	5178185	5182006	1274	5184124	5185272	447.1
Arthropoda	GCA_910591565.1_PolB1_28	PolB1	GCA_910591565.1	OU342883.1	6481060	6477239	1274	6473972	6475120	444.4
Arthropoda	GCA_910591565.1_PolB1_29	PolB1	GCA_910591565.1	OU342884.1	12253858	12257691	1278	12259812	12260960	447.4
Arthropoda	GCA_910591565.1_PolB1_30	PolB1	GCA_910591565.1	OU342884.1	16618275	16614625	1217	16626303	16627241	323.8
Arthropoda	GCA_910591565.1_PolB1_31	PolB1	GCA_910591565.1	OU342884.1	18488374	18492195	1274	18494299	18495447	447.4
Arthropoda	GCA_910591565.1_PolB1_119	PolB1	GCA_910591565.1	OU342885.1	1759929	1763750	1274	1765866	1767014	447.4
Arthropoda	GCA_910591565.1_PolB1_120	PolB1	GCA_910591565.1	OU342885.1	9010571	9014392	1274	9016509	9017657	447.4
Arthropoda	GCA_910591565.1_PolB1_121	PolB1	GCA_910591565.1	OU342885.1	9548682	9544861	1274	9541596	9542744	447.4
Arthropoda	GCA_910591565.1_PolB1_122	PolB1	GCA_910591565.1	OU342885.1	13398249	13402070	1274	13404191	13405339	447.1
Arthropoda	GCA_910591565.1_PolB1_123	PolB1	GCA_910591565.1	OU342885.1	18122291	18118479	1271	18115209	18116357	447.4
Arthropoda	GCA_910591565.1_PolB1_124	PolB1	GCA_910591565.1	OU342885.1	19461212	19465033	1274	19467151	19468299	447.9
Arthropoda	GCA_910591565.1_PolB1_32	PolB1	GCA_910591565.1	OU342886.1	4384079	4381275	935	4378009	4379157	447.4
Arthropoda	GCA_910591565.1_PolB1_33	PolB1	GCA_910591565.1	OU342886.1	5391738	5387917	1274	5384650	5385798	445.1
Arthropoda	GCA_910591565.1_PolB1_36	PolB1	GCA_910591565.1	OU342886.1	16756398	16752577	1274	16749313	16750461	447.4
Arthropoda	GCA_910591565.1_PolB1_37	PolB1	GCA_910591565.1	OU342886.1	17567145	17563324	1274	17560059	17561207	445
Arthropoda	GCA_910591565.1_PolB1_15	PolB1	GCA_910591565.1	OU342887.1	1376461	1372640	1274	1369373	1370521	447.1
Arthropoda	GCA_910591565.1_PolB1_16	PolB1	GCA_910591565.1	OU342887.1	14797003	14800104	1034	14808974	14809921	329.1
Arthropoda	GCA_910591565.1_PolB1_17	PolB1	GCA_910591565.1	OU342887.1	16336515	16332937	1193	16326809	16327741	326.4
Arthropoda	GCA_910591565.1_PolB1_18	PolB1	GCA_910591565.1	OU342887.1	19228442	19224621	1274	19221356	19222504	446.7
Arthropoda	GCA_910591565.1_PolB1_95	PolB1	GCA_910591565.1	OU342888.1	5788205	5784384	1274	5781119	5782267	446.7
Arthropoda	GCA_910591565.1_PolB1_96	PolB1	GCA_910591565.1	OU342888.1	6097794	6101615	1274	6103736	6104884	447.4
Arthropoda	GCA_910591565.1_PolB1_97	PolB1	GCA_910591565.1	OU342888.1	6823348	6827169	1274	6829286	6830434	447.4
Arthropoda	GCA_910591565.1_PolB1_38	PolB1	GCA_910591565.1	OU342889.1	5019984	5023805	1274	5025926	5027074	447.6
Arthropoda	GCA_910591565.1_PolB1_39	PolB1	GCA_910591565.1	OU342889.1	16577773	16574123	1217	16585078	16586016	323.8
Arthropoda	GCA_910591565.1_PolB1_1	PolB1	GCA_910591565.1	OU342890.1	6799565	6795756	1270	6792491	6793639	447
Arthropoda	GCA_910591565.1_PolB1_2	PolB1	GCA_910591565.1	OU342890.1	8196231	8192410	1274	8189141	8190289	448.2
Arthropoda	GCA_910591565.1_PolB1_3	PolB1	GCA_910591565.1	OU342890.1	12105532	12101882	1217	12112839	12113777	323.7
Arthropoda	GCA_910591565.1_PolB1_4	PolB1	GCA_910591565.1	OU342890.1	15167213	15171034	1274	15173146	15174294	447.4
Arthropoda	GCA_910591565.1_PolB1_19	PolB1	GCA_910591565.1	OU342891.1	3311097	3307501	1199	3296019	3296951	324.3
Arthropoda	GCA_910591565.1_PolB1_20	PolB1	GCA_910591565.1	OU342891.1	9089361	9085540	1274	9082275	9083423	447.4
Arthropoda	GCA_910591565.1_PolB1_21	PolB1	GCA_910591565.1	OU342891.1	16009902	16013723	1274	16015845	16016993	448.2
Arthropoda	GCA_910591565.1_PolB1_22	PolB1	GCA_910591565.1	OU342891.1	16342720	16346319	1200	16351515	16352447	327.8
Arthropoda	GCA_910591565.1_PolB1_137	PolB1	GCA_910591565.1	OU342892.1	451731	448198	1178	444931	446079	447.4
Arthropoda	GCA_910591565.1_PolB1_138	PolB1	GCA_910591565.1	OU342892.1	6223007	6226828	1274	6228947	6230095	447.1
Arthropoda	GCA_910591565.1_PolB1_139	PolB1	GCA_910591565.1	OU342892.1	9520193	9524014	1274	9526131	9527279	445.6
Arthropoda	GCA_910591565.1_PolB1_140	PolB1	GCA_910591565.1	OU342892.1	10709303	10712086	928	10714203	10715351	447.6
Arthropoda	GCA_910591565.1_PolB1_141	PolB1	GCA_910591565.1	OU342892.1	13691647	13695468	1274	13697587	13698735	447.4
Arthropoda	GCA_910591565.1_PolB1_125	PolB1	GCA_910591565.1	OU342893.1	2393083	2396904	1274	2399014	2400162	447.4
Arthropoda	GCA_910591565.1_PolB1_126	PolB1	GCA_910591565.1	OU342893.1	9155943	9152122	1274	9148855	9150003	447.1
Arthropoda	GCA_910591565.1_PolB1_52	PolB1	GCA_910591565.1	OU342894.1	581390	585211	1274	587330	588478	447.4
Arthropoda	GCA_910591565.1_PolB1_53	PolB1	GCA_910591565.1	OU342894.1	638298	634477	1274	631210	632358	447.1
Arthropoda	GCA_910591565.1_PolB1_54	PolB1	GCA_910591565.1	OU342894.1	2456440	2452619	1274	2449351	2450499	447.1
Arthropoda	GCA_910591565.1_PolB1_55	PolB1	GCA_910591565.1	OU342894.1	2594892	2598713	1274	2600832	2601980	447.1
Arthropoda	GCA_910591565.1_PolB1_58	PolB1	GCA_910591565.1	OU342894.1	8335492	8339313	1274	8341419	8342567	447.4
Arthropoda	GCA_910591565.1_PolB1_59	PolB1	GCA_910591565.1	OU342894.1	9747069	9743248	1274	9739983	9741131	447.4
Arthropoda	GCA_910591565.1_PolB1_60	PolB1	GCA_910591565.1	OU342894.1	11770597	11766686	1304	11763277	11764392	450
Arthropoda	GCA_910591565.1_PolB1_61	PolB1	GCA_910591565.1	OU342895.1	10158577	10155197	1127	10149302	10150249	329.1
Arthropoda	GCA_910591565.1_PolB1_23	PolB1	GCA_910591565.1	OU342896.1	7165734	7169555	1274	7171674	7172822	447.1
Arthropoda	GCA_910591565.1_PolB1_127	PolB1	GCA_910591565.1	OU342898.1	5051511	5047690	1274	5044425	5045573	447.4
Arthropoda	GCA_910591675.1_PolB1_38	PolB1	GCA_910591675.1	CAJUYG010000037.1	366686	370546	1287	372365	373312	359.5
Arthropoda	GCA_910591675.1_PolB1_143	PolB1	GCA_910591675.1	CAJUYG010000085.1	348852	352655	1268	354313	355230	317.6
Arthropoda	GCA_910591675.1_PolB1_92	PolB1	GCA_910591675.1	CAJUYG010000149.1	106678	102554	1375	123882	125495	56.5
Arthropoda	GCA_910591675.1_PolB1_19	PolB1	GCA_910591675.1	CAJUYG010000297.1	552525	556385	1287	558187	559134	359.8
Arthropoda	GCA_910591675.1_PolB1_55	PolB1	GCA_910591675.1	CAJUYG010000422.1	9229	5420	1270	2846	3763	317.6
Arthropoda	GCA_910591675.1_PolB1_21	PolB1	GCA_910591675.1	CAJUYG010000506.1	166752	170543	1264	172573	173520	361.1
Arthropoda	GCA_910591675.1_PolB1_60	PolB1	GCA_910591675.1	CAJUYG010000579.1	183553	187347	1265	188747	189694	360.5
Arthropoda	GCA_910591675.1_PolB1_124	PolB1	GCA_910591675.1	CAJUYG010000778.1	78268	74408	1287	71661	72608	358.6
Arthropoda	GCA_910591675.1_PolB1_76	PolB1	GCA_910591675.1	CAJUYG010000866.1	111332	115192	1287	116990	117937	359.6
Arthropoda	GCA_910591675.1_PolB1_89	PolB1	GCA_910591675.1	CAJUYG010000916.1	15769	11894	1292	8995	9948	366.3
Arthropoda	GCA_910591675.1_PolB1_101	PolB1	GCA_910591675.1	CAJUYG010001235.1	6876	3205	1224	624	1577	363.1
Arthropoda	GCA_910591675.1_PolB1_12	PolB1	GCA_910591675.1	CAJUYG010001339.1	7155	3352	1268	778	1695	317.6
Arthropoda	GCA_910591675.1_PolB1_35	PolB1	GCA_910591675.1	CAJUYG010001351.1	86069	89611	1181	91092	92039	359.5
Arthropoda	GCA_910591675.1_PolB1_133	PolB1	GCA_910591675.1	CAJUYG010001392.1	96941	93150	1264	90732	91679	360.1
Arthropoda	GCA_910591675.1_PolB1_53	PolB1	GCA_910591675.1	CAJUYG010001445.1	48891	52184	1098	40388	41452	56.5
Arthropoda	GCA_910591675.1_PolB1_122	PolB1	GCA_910591675.1	CAJUYG010001729.1	7094	3300	1265	831	1784	367.5
Arthropoda	GCA_910591675.1_PolB1_65	PolB1	GCA_910591675.1	CAJUYG010001762.1	67907	71713	1269	51980	53005	313.4
Arthropoda	GCA_910591675.1_PolB1_81	PolB1	GCA_910591675.1	CAJUYG010001867.1	13893	10033	1287	7283	8230	359.6
Arthropoda	GCA_910591675.1_PolB1_80	PolB1	GCA_910591675.1	CAJUYG010002012.1	51935	55747	1271	57404	58321	318.3
Arthropoda	GCA_910591675.1_PolB1_79	PolB1	GCA_910591675.1	CAJUYG010002052.1	13316	10386	977	22663	24030	56.2
Arthropoda	GCA_910591675.1_PolB1_33	PolB1	GCA_910591675.1	CAJUYG010002068.1	104088	107879	1264	110019	110966	358.6
Arthropoda	GCA_910591675.1_PolB1_66	PolB1	GCA_910591675.1	CAJUYG010002102.1	27979	31782	1268	33439	34356	317.6
Arthropoda	GCA_910591675.1_PolB1_67	PolB1	GCA_910591675.1	CAJUYG010002102.1	64781	60978	1268	58404	59321	317.6
Arthropoda	GCA_910591675.1_PolB1_134	PolB1	GCA_910591675.1	CAJUYG010002188.1	7381	4490	964	825	1772	353.1
Arthropoda	GCA_910591675.1_PolB1_52	PolB1	GCA_910591675.1	CAJUYG010002251.1	10370	6495	1292	16245	16664	64.3
Arthropoda	GCA_910591675.1_PolB1_18	PolB1	GCA_910591675.1	CAJUYG010002313.1	33871	30068	1268	26242	27096	292.7
Arthropoda	GCA_910591675.1_PolB1_3	PolB1	GCA_910591675.1	CAJUYG010002407.1	12574	16377	1268	18665	19582	316.7
Arthropoda	GCA_910591675.1_PolB1_34	PolB1	GCA_910591675.1	CAJUYG010002458.1	7499	3708	1264	581	1528	358.3
Arthropoda	GCA_910591675.1_PolB1_40	PolB1	GCA_910591675.1	CAJUYG010002589.1	25828	29631	1268	21477	24842	49.7
Arthropoda	GCA_910591675.1_PolB1_77	PolB1	GCA_910591675.1	CAJUYG010002673.1	6063	2272	1264	3	791	308.7
Arthropoda	GCA_910591675.1_PolB1_31	PolB1	GCA_910591675.1	CAJUYG010002692.1	25452	21592	1287	18843	19790	360.8
Arthropoda	GCA_910591675.1_PolB1_82	PolB1	GCA_910591675.1	CAJUYG010002869.1	11852	8046	1269	17313	21002	75.1
Arthropoda	GCA_910591675.1_PolB1_22	PolB1	GCA_910591675.1	CAJUYG010002883.1	19745	23605	1287	25406	26083	250.6
Arthropoda	GCA_910591675.1_PolB1_116	PolB1	GCA_910591675.1	CAJUYG010002995.1	11002	7199	1268	4626	5306	237.7
Arthropoda	GCA_910591675.1_PolB1_29	PolB1	GCA_910591675.1	CAJUYG010003013.1	15801	19223	1141	21472	22389	339.7
Arthropoda	GCA_910591675.1_PolB1_121	PolB1	GCA_910591675.1	CAJUYG010003048.1	14738	11922	939	8516	9463	358.8
Arthropoda	GCA_910591675.1_PolB1_44	PolB1	GCA_910591675.1	CAJUYG010003059.1	24450	20950	1167	18514	19461	348.1
Arthropoda	GCA_910591675.1_PolB1_16	PolB1	GCA_910591675.1	CAJUYG010003149.1	38253	34594	1220	31556	32506	331.4
Arthropoda	GCA_910591675.1_PolB1_97	PolB1	GCA_910591675.1	CAJUYG010003169.1	12190	8384	1269	5840	6757	318.4
Arthropoda	GCA_910591675.1_PolB1_141	PolB1	GCA_910591675.1	CAJUYG010003218.1	21240	17446	1265	15025	15972	359.2
Arthropoda	GCA_910591675.1_PolB1_4	PolB1	GCA_910591675.1	CAJUYG010003260.1	8470	4667	1268	2092	3009	317.6
Arthropoda	GCA_910591675.1_PolB1_24	PolB1	GCA_910591675.1	CAJUYG010003536.1	851	4642	1264	6127	7074	359.7
Arthropoda	GCA_910591675.1_PolB1_128	PolB1	GCA_910591675.1	CAJUYG010003615.1	14562	10756	1269	7547	8464	317.6
Arthropoda	GCA_910591675.1_PolB1_87	PolB1	GCA_910591675.1	CAJUYG010003630.1	12544	8753	1264	6283	7236	367.5
Arthropoda	GCA_910591675.1_PolB1_115	PolB1	GCA_910591675.1	CAJUYG010003682.1	1910	4840	977	7372	8289	316.3
Arthropoda	GCA_910591675.1_PolB1_36	PolB1	GCA_910591675.1	CAJUYG010003915.1	15307	12158	1050	1345	2085	50.5
Arthropoda	GCA_910591675.1_PolB1_139	PolB1	GCA_910591675.1	CAJUYG010003964.1	409	3300	964	5246	6199	366.3
Arthropoda	GCA_910591675.1_PolB1_5	PolB1	GCA_910591675.1	CAJUYG010004053.1	4232	8044	1271	9701	10618	318.5
Arthropoda	GCA_910591675.1_PolB1_74	PolB1	GCA_910591675.1	CAJUYG010004086.1	14355	10564	1264	7501	8448	358.3
Arthropoda	GCA_910591675.1_PolB1_50	PolB1	GCA_910591675.1	CAJUYG010004140.1	35	3541	1169	5284	6231	356.9
Arthropoda	GCA_910591675.1_PolB1_1	PolB1	GCA_910591675.1	CAJUYG010004222.1	14125	10265	1287	7504	8451	358.6
Arthropoda	GCA_910591675.1_PolB1_110	PolB1	GCA_910591675.1	CAJUYG010004433.1	13720	9860	1287	7101	8048	358.6
Arthropoda	GCA_910591675.1_PolB1_140	PolB1	GCA_910591675.1	CAJUYG010004438.1	15658	11897	1254	9091	10239	331.2
Arthropoda	GCA_910591675.1_PolB1_117	PolB1	GCA_910591675.1	CAJUYG010004486.1	10404	6601	1268	4027	4944	317.6
Arthropoda	GCA_910591675.1_PolB1_20	PolB1	GCA_910591675.1	CAJUYG010004495.1	13019	9213	1269	6639	7556	317.6
Arthropoda	GCA_910591675.1_PolB1_51	PolB1	GCA_910591675.1	CAJUYG010004496.1	2815	6675	1287	8487	9434	358.6
Arthropoda	GCA_910591675.1_PolB1_57	PolB1	GCA_910591675.1	CAJUYG010004532.1	13703	9843	1287	7099	8046	359.8
Arthropoda	GCA_910591675.1_PolB1_25	PolB1	GCA_910591675.1	CAJUYG010004555.1	12475	16266	1264	9494	11062	80
Arthropoda	GCA_910591675.1_PolB1_93	PolB1	GCA_910591675.1	CAJUYG010004589.1	5819	9610	1264	11127	12149	332.1
Arthropoda	GCA_910591675.1_PolB1_6	PolB1	GCA_910591675.1	CAJUYG010004595.1	6053	2262	1264	2	820	322.3
Arthropoda	GCA_910591675.1_PolB1_98	PolB1	GCA_910591675.1	CAJUYG010004769.1	6413	2607	1269	33	950	317
Arthropoda	GCA_910591675.1_PolB1_120	PolB1	GCA_910591675.1	CAJUYG010004778.1	14026	10154	1291	7257	8210	365.7
Arthropoda	GCA_910591675.1_PolB1_85	PolB1	GCA_910591675.1	CAJUYG010004794.1	5564	8671	1036	10187	11140	367.5
Arthropoda	GCA_910591675.1_PolB1_83	PolB1	GCA_910591675.1	CAJUYG010004817.1	12186	8308	1293	5402	6355	364.2
Arthropoda	GCA_910591675.1_PolB1_7	PolB1	GCA_910591675.1	CAJUYG010004837.1	8328	12206	1293	14150	15103	363.1
Arthropoda	GCA_910591675.1_PolB1_61	PolB1	GCA_910591675.1	CAJUYG010004862.1	2736	6530	1265	8063	9010	359.2
Arthropoda	GCA_910591675.1_PolB1_107	PolB1	GCA_910591675.1	CAJUYG010004876.1	499	4290	1264	5771	6718	357
Arthropoda	GCA_910591675.1_PolB1_119	PolB1	GCA_910591675.1	CAJUYG010004897.1	7573	11364	1264	12855	13802	359.7
Arthropoda	GCA_910591675.1_PolB1_45	PolB1	GCA_910591675.1	CAJUYG010004902.1	3690	6818	1043	13214	15328	62.7
Arthropoda	GCA_910591675.1_PolB1_88	PolB1	GCA_910591675.1	CAJUYG010005056.1	7348	3557	1264	1129	2076	360.1
Arthropoda	GCA_910591675.1_PolB1_102	PolB1	GCA_910591675.1	CAJUYG010005127.1	1769	5560	1264	7025	7972	359.7
Arthropoda	GCA_910591675.1_PolB1_103	PolB1	GCA_910591675.1	CAJUYG010005155.1	8182	12042	1287	13840	14571	277
Arthropoda	GCA_910591675.1_PolB1_69	PolB1	GCA_910591675.1	CAJUYG010005200.1	1100	4903	1268	7197	8114	317.4
Arthropoda	GCA_910591675.1_PolB1_26	PolB1	GCA_910591675.1	CAJUYG010005253.1	4834	8712	1293	10656	11609	363.1
Arthropoda	GCA_910591675.1_PolB1_2	PolB1	GCA_910591675.1	CAJUYG010005260.1	705	4496	1264	5981	6928	359.7
Arthropoda	GCA_910591675.1_PolB1_91	PolB1	GCA_910591675.1	CAJUYG010005513.1	2657	6517	1287	8331	9278	358.6
Arthropoda	GCA_910591675.1_PolB1_111	PolB1	GCA_910591675.1	CAJUYG010005656.1	4430	693	1246	6149	7120	335.6
Arthropoda	GCA_910591675.1_PolB1_41	PolB1	GCA_910591675.1	CAJUYG010005726.1	11283	7489	1265	5020	5973	367.5
Arthropoda	GCA_910591675.1_PolB1_108	PolB1	GCA_910591675.1	CAJUYG010005846.1	7551	4504	1016	892	1680	306.6
Arthropoda	GCA_910591675.1_PolB1_149	PolB1	GCA_910591675.1	CAJUYG010005878.1	13062	9493	1190	6919	7836	317.6
Arthropoda	GCA_910591675.1_PolB1_23	PolB1	GCA_910591675.1	CAJUYG010005894.1	11373	7525	1283	4204	5157	366.3
Arthropoda	GCA_910591675.1_PolB1_78	PolB1	GCA_910591675.1	CAJUYG010005906.1	388	4191	1268	5849	6766	317.6
Arthropoda	GCA_910591675.1_PolB1_58	PolB1	GCA_910591675.1	CAJUYG010006049.1	12761	8559	1401	7615	8592	218.1
Arthropoda	GCA_910591675.1_PolB1_46	PolB1	GCA_910591675.1	CAJUYG010006053.1	673	4533	1287	6331	7278	358.6
Arthropoda	GCA_910591675.1_PolB1_112	PolB1	GCA_910591675.1	CAJUYG010006131.1	9841	6050	1264	3699	4646	357.9
Arthropoda	GCA_910591675.1_PolB1_135	PolB1	GCA_910591675.1	CAJUYG010006137.1	11975	9159	939	7537	8454	317.6
Arthropoda	GCA_910591675.1_PolB1_27	PolB1	GCA_910591675.1	CAJUYG010006172.1	11614	7739	1292	4842	5795	363.1
Arthropoda	GCA_910591675.1_PolB1_150	PolB1	GCA_910591675.1	CAJUYG010006187.1	12107	8313	1265	5881	6828	360.6
Arthropoda	GCA_910591675.1_PolB1_109	PolB1	GCA_910591675.1	CAJUYG010006492.1	1800	5678	1293	7622	8575	363.1
Arthropoda	GCA_910591675.1_PolB1_47	PolB1	GCA_910591675.1	CAJUYG010006511.1	1	2934	978	4487	5434	360.5
Arthropoda	GCA_910591675.1_PolB1_42	PolB1	GCA_910591675.1	CAJUYG010006852.1	1763	5557	1265	7048	7995	360.5
Arthropoda	GCA_910591675.1_PolB1_151	PolB1	GCA_910591675.1	CAJUYG010006939.1	3348	7208	1287	8970	9917	358.6
Arthropoda	GCA_910591675.1_PolB1_147	PolB1	GCA_910591675.1	CAJUYG010007181.1	3269	7060	1264	8671	9618	361.6
Arthropoda	GCA_910591675.1_PolB1_39	PolB1	GCA_910591675.1	CAJUYG010007208.1	7789	4031	1253	2689	3696	327
Arthropoda	GCA_910591675.1_PolB1_136	PolB1	GCA_910591675.1	CAJUYG010007231.1	9255	5380	1292	2468	3421	364.2
Arthropoda	GCA_910591675.1_PolB1_43	PolB1	GCA_910591675.1	CAJUYG010007344.1	3	3038	1012	4838	5785	358.6
Arthropoda	GCA_910591675.1_PolB1_125	PolB1	GCA_910591675.1	CAJUYG010007437.1	1198	5001	1268	6662	7579	317.6
Arthropoda	GCA_910591675.1_PolB1_59	PolB1	GCA_910591675.1	CAJUYG010007592.1	9450	5590	1287	2848	3795	358.6
Arthropoda	GCA_910591675.1_PolB1_13	PolB1	GCA_910591675.1	CAJUYG010007619.1	653	3430	926	6115	7032	317.6
Arthropoda	GCA_910591675.1_PolB1_37	PolB1	GCA_910591675.1	CAJUYG010007789.1	3996	7193	1066	8851	9768	317.6
Arthropoda	GCA_910591675.1_PolB1_105	PolB1	GCA_910591675.1	CAJUYG010008547.1	3	3863	1287	5810	6763	365.3
Arthropoda	GCA_910591675.1_PolB1_17	PolB1	GCA_910591675.1	CAJUYG010008951.1	7354	3548	1269	974	1891	317.6
Arthropoda	GCA_910591675.1_PolB1_95	PolB1	GCA_910591675.1	CAJUYG010009065.1	1770	5561	1264	7046	7993	356
Arthropoda	GCA_910591675.1_PolB1_145	PolB1	GCA_910591675.1	CAJUYG010009375.1	373	3762	1130	5704	6657	363.3
Arthropoda	GCA_910591675.1_PolB1_129	PolB1	GCA_910591675.1	CAJUYG010009450.1	8495	4689	1269	2112	2873	261
Arthropoda	GCA_910591675.1_PolB1_72	PolB1	GCA_910591675.1	CAJUYG010009599.1	1769	5560	1264	7041	7988	359.7
Arthropoda	GCA_910591675.1_PolB1_75	PolB1	GCA_910591675.1	CAJUYG010009955.1	7736	4914	941	1419	2366	359.8
Arthropoda	GCA_910591675.1_PolB1_84	PolB1	GCA_910591675.1	CAJUYG010010068.1	1099	4899	1267	6559	7476	317.6
Arthropoda	GCA_910591675.1_PolB1_99	PolB1	GCA_910591675.1	CAJUYG010010379.1	1772	5563	1264	7044	7991	359.7
Arthropoda	GCA_910591675.1_PolB1_146	PolB1	GCA_910591675.1	CAJUYG010010601.1	2014	5805	1264	7322	8200	353.3
Arthropoda	GCA_910591675.1_PolB1_54	PolB1	GCA_910591675.1	CAJUYG010012175.1	5579	1788	1264	1	303	109
Arthropoda	GCA_910591675.1_PolB1_106	PolB1	GCA_910591675.1	CAJUYG010012236.1	6825	3280	1182	436	1068	212.3
Arthropoda	GCA_910591675.1_PolB1_100	PolB1	GCA_910591675.1	CAJUYG010016617.1	3	3038	1012	4850	5656	312.3
Arthropoda	GCA_910591685.1_PolB1_13	PolB1	GCA_910591685.1	CAJUYH010000098.1	111026	114769	1248	116226	117173	358.8
Arthropoda	GCA_910591685.1_PolB1_7	PolB1	GCA_910591685.1	CAJUYH010001255.1	44473	48276	1268	56871	57788	317.7
Arthropoda	GCA_910591685.1_PolB1_8	PolB1	GCA_910591685.1	CAJUYH010001255.1	63243	59440	1268	56871	57788	317.7
Arthropoda	GCA_910591685.1_PolB1_9	PolB1	GCA_910591685.1	CAJUYH010004384.1	6504	2767	1246	13024	13977	317
Arthropoda	GCA_910591695.1_PolB1_39	PolB1	GCA_910591695.1	CAJUYI010000008.1	848587	845096	1164	842548	843465	314.1
Arthropoda	GCA_910591695.1_PolB1_30	PolB1	GCA_910591695.1	CAJUYI010000014.1	111161	114196	1012	117775	118722	358.5
Arthropoda	GCA_910591695.1_PolB1_45	PolB1	GCA_910591695.1	CAJUYI010000017.1	143433	139948	1162	137046	137999	366.3
Arthropoda	GCA_910591695.1_PolB1_1	PolB1	GCA_910591695.1	CAJUYI010000152.1	171209	175003	1265	176488	177441	367.4
Arthropoda	GCA_910591695.1_PolB1_4	PolB1	GCA_910591695.1	CAJUYI010000583.1	7596	10496	967	15930	16877	348.7
Arthropoda	GCA_910591695.1_PolB1_19	PolB1	GCA_910591695.1	CAJUYI010000630.1	99086	102880	1265	104361	105308	360.7
Arthropoda	GCA_910591695.1_PolB1_10	PolB1	GCA_910591695.1	CAJUYI010000872.1	1064	4855	1264	6328	7275	360.8
Arthropoda	GCA_910591695.1_PolB1_31	PolB1	GCA_910591695.1	CAJUYI010000914.1	4479	610	1290	20080	21561	66.6
Arthropoda	GCA_910591695.1_PolB1_15	PolB1	GCA_910591695.1	CAJUYI010001081.1	7563	10964	1134	13074	13397	93.8
Arthropoda	GCA_910591695.1_PolB1_13	PolB1	GCA_910591695.1	CAJUYI010001218.1	52016	54754	913	56931	57878	360.1
Arthropoda	GCA_910591695.1_PolB1_46	PolB1	GCA_910591695.1	CAJUYI010001640.1	9468	5677	1264	2552	3499	360.1
Arthropoda	GCA_910591695.1_PolB1_27	PolB1	GCA_910591695.1	CAJUYI010001680.1	33380	37180	1267	38835	39752	317.1
Arthropoda	GCA_910591695.1_PolB1_20	PolB1	GCA_910591695.1	CAJUYI010001884.1	9799	6008	1264	2884	3831	360.1
Arthropoda	GCA_910591695.1_PolB1_11	PolB1	GCA_910591695.1	CAJUYI010001905.1	3	3317	1105	4798	5751	367.8
Arthropoda	GCA_910591695.1_PolB1_40	PolB1	GCA_910591695.1	CAJUYI010002047.1	7206	11000	1265	20171	20902	60.9
Arthropoda	GCA_910591695.1_PolB1_41	PolB1	GCA_910591695.1	CAJUYI010002231.1	54826	58035	1070	59669	60586	317
Arthropoda	GCA_910591695.1_PolB1_42	PolB1	GCA_910591695.1	CAJUYI010002340.1	1018	4812	1265	6295	7242	359.7
Arthropoda	GCA_910591695.1_PolB1_5	PolB1	GCA_910591695.1	CAJUYI010002377.1	13600	9740	1287	7354	7914	203.7
Arthropoda	GCA_910591695.1_PolB1_21	PolB1	GCA_910591695.1	CAJUYI010002417.1	11543	7749	1265	5317	6264	359.7
Arthropoda	GCA_910591695.1_PolB1_6	PolB1	GCA_910591695.1	CAJUYI010002425.1	12862	9071	1264	6637	7590	359.5
Arthropoda	GCA_910591695.1_PolB1_18	PolB1	GCA_910591695.1	CAJUYI010002536.1	28842	25042	1267	22470	23387	317.1
Arthropoda	GCA_910591695.1_PolB1_44	PolB1	GCA_910591695.1	CAJUYI010002641.1	9127	5333	1265	2903	3850	359.7
Arthropoda	GCA_910591695.1_PolB1_12	PolB1	GCA_910591695.1	CAJUYI010002694.1	1744	5538	1265	7023	7970	359.7
Arthropoda	GCA_910591695.1_PolB1_36	PolB1	GCA_910591695.1	CAJUYI010003063.1	14812	18615	1268	20248	21165	317
Arthropoda	GCA_910591695.1_PolB1_32	PolB1	GCA_910591695.1	CAJUYI010003434.1	13122	9994	1043	20348	21277	314
Arthropoda	GCA_910591695.1_PolB1_14	PolB1	GCA_910591695.1	CAJUYI010003488.1	10454	14320	1289	15762	16715	366.3
Arthropoda	GCA_910591695.1_PolB1_7	PolB1	GCA_910591695.1	CAJUYI010004223.1	8483	4689	1265	2260	3207	361.4
Arthropoda	GCA_910591695.1_PolB1_22	PolB1	GCA_910591695.1	CAJUYI010004707.1	14540	10689	1284	7083	8030	358.4
Arthropoda	GCA_910591695.1_PolB1_2	PolB1	GCA_910591695.1	CAJUYI010005153.1	14223	11458	922	8679	9503	329.4
Arthropoda	GCA_910591695.1_PolB1_23	PolB1	GCA_910591695.1	CAJUYI010005473.1	12996	10285	904	6922	7269	96.6
Arthropoda	GCA_910591695.1_PolB1_28	PolB1	GCA_910591695.1	CAJUYI010005631.1	2102	5707	1202	7653	8606	365.8
Arthropoda	GCA_910591695.1_PolB1_47	PolB1	GCA_910591695.1	CAJUYI010005637.1	5196	8786	1197	11292	12209	317.5
Arthropoda	GCA_910591695.1_PolB1_29	PolB1	GCA_910591695.1	CAJUYI010005642.1	1835	5704	1290	7842	8546	66.5
Arthropoda	GCA_910591695.1_PolB1_38	PolB1	GCA_910591695.1	CAJUYI010005725.1	1674	4877	1068	7490	8443	366
Arthropoda	GCA_910591695.1_PolB1_33	PolB1	GCA_910591695.1	CAJUYI010006067.1	2615	6418	1268	8363	8965	205.8
Arthropoda	GCA_910591695.1_PolB1_17	PolB1	GCA_910591695.1	CAJUYI010006301.1	1187	5056	1290	7001	7954	366.3
Arthropoda	GCA_910591695.1_PolB1_8	PolB1	GCA_910591695.1	CAJUYI010006588.1	1919	5794	1292	7748	8701	365.3
Arthropoda	GCA_910591695.1_PolB1_9	PolB1	GCA_910591695.1	CAJUYI010007413.1	2940	6815	1292	8665	9618	365.3
Arthropoda	GCA_910591695.1_PolB1_25	PolB1	GCA_910591695.1	CAJUYI010012358.1	6133	3245	963	1	303	106.8
Arthropoda	GCA_910591895.1_PolB1_11	PolB1	GCA_910591895.1	CAJUZC010000006.1	2149286	2145369	1306	2156913	2157878	329.6
Arthropoda	GCA_910591895.1_PolB1_13	PolB1	GCA_910591895.1	CAJUZC010000077.1	791793	794894	1034	776497	780843	55.4
Arthropoda	GCA_910591895.1_PolB1_14	PolB1	GCA_910591895.1	CAJUZC010000122.1	520254	516487	1256	508286	509248	343.6
Arthropoda	GCA_910591895.1_PolB1_20	PolB1	GCA_910591895.1	CAJUZC010000140.1	137542	141459	1306	128952	129917	329.6
Arthropoda	GCA_910591895.1_PolB1_6	PolB1	GCA_910591895.1	CAJUZC010000177.1	50570	54337	1256	61579	62541	337.8
Arthropoda	GCA_910591895.1_PolB1_21	PolB1	GCA_910591895.1	CAJUZC010000217.1	282615	278695	1307	290209	291174	329.6
Arthropoda	GCA_910591895.1_PolB1_7	PolB1	GCA_910591895.1	CAJUZC010000287.1	28195	24368	1276	21849	22850	349.1
Arthropoda	GCA_910591895.1_PolB1_22	PolB1	GCA_910591895.1	CAJUZC010000880.1	3453121	3449204	1306	3432551	3436063	57
Arthropoda	GCA_910591895.1_PolB1_8	PolB1	GCA_910591895.1	CAJUZC010000882.1	183959	187879	1307	171874	172290	170.4
Arthropoda	GCA_910591895.1_PolB1_9	PolB1	GCA_910591895.1	CAJUZC010000884.1	548919	545092	1276	542573	543574	341.8
Arthropoda	GCA_910591895.1_PolB1_10	PolB1	GCA_910591895.1	CAJUZC010000887.1	7531	11298	1256	18531	19493	343.6
Arthropoda	GCA_910591895.1_PolB1_4	PolB1	GCA_910591895.1	CAJUZC010000900.1	379835	383764	1310	371253	372218	329.6
Arthropoda	GCA_910591895.1_PolB1_15	PolB1	GCA_910591895.1	CAJUZC010000903.1	4488459	4492373	1305	4479844	4480809	329.6
Arthropoda	GCA_910591895.1_PolB1_1	PolB1	GCA_910591895.1	CAJUZC010000908.1	1586143	1588956	938	1590548	1591501	342.6
Arthropoda	GCA_910591895.1_PolB1_2	PolB1	GCA_910591895.1	CAJUZC010000908.1	2304023	2300106	1306	2311636	2312601	329.6
Arthropoda	GCA_910591895.1_PolB1_3	PolB1	GCA_910591895.1	CAJUZC010000912.1	46769	43827	981	41520	41960	39.9
Arthropoda	GCA_910591895.1_PolB1_17	PolB1	GCA_910591895.1	CAJUZC010000918.1	442339	438512	1276	443181	444350	40.5
Arthropoda	GCA_910591895.1_PolB1_16	PolB1	GCA_910591895.1	CAJUZC010000974.1	815805	819359	1185	811750	812715	55.5
Arthropoda	GCA_910591895.1_PolB1_18	PolB1	GCA_910591895.1	CAJUZC010000986.1	160061	163003	981	164870	165310	39.9
Arthropoda	GCA_910591895.1_PolB1_19	PolB1	GCA_910591895.1	CAJUZC010001032.1	324918	321166	1251	318663	319664	348.4
Arthropoda	GCA_910591895.1_PolB1_5	PolB1	GCA_910591895.1	CAJUZC010001040.1	183057	179140	1306	195023	195988	329.6
Arthropoda	GCA_910591985.1_PolB1_1	PolB1	GCA_910591985.1	CAJUZE010000019.1	224666	228247	1194	230824	231753	312.7
Arthropoda	GCA_910591985.1_PolB1_7	PolB1	GCA_910591985.1	CAJUZE010000032.1	1058816	1062367	1184	1067153	1068097	325.5
Arthropoda	GCA_910591985.1_PolB1_8	PolB1	GCA_910591985.1	CAJUZE010000036.1	2558763	2562314	1184	2570764	2571765	28.8
Arthropoda	GCA_910591985.1_PolB1_2	PolB1	GCA_910591985.1	CAJUZE010000041.1	3546914	3543333	1194	3539814	3540743	312.7
Arthropoda	GCA_910591985.1_PolB1_9	PolB1	GCA_910591985.1	CAJUZE010000058.1	2226226	2222675	1184	2208127	2209470	35
Arthropoda	GCA_910591985.1_PolB1_10	PolB1	GCA_910591985.1	CAJUZE010000058.1	2851901	2848317	1195	2858698	2859657	312.7
Arthropoda	GCA_910591985.1_PolB1_18	PolB1	GCA_910591985.1	CAJUZE010000075.1	1173977	1170396	1194	1166877	1167557	211.7
Arthropoda	GCA_910591985.1_PolB1_3	PolB1	GCA_910591985.1	CAJUZE010000082.1	8018683	8015132	1184	8009406	8010350	324.9
Arthropoda	GCA_910591985.1_PolB1_21	PolB1	GCA_910591985.1	CAJUZE010000084.1	272346	275927	1194	278517	279446	312.7
Arthropoda	GCA_910591985.1_PolB1_14	PolB1	GCA_910591985.1	CAJUZE010000086.1	208493	211747	1085	221260	222204	323.4
Arthropoda	GCA_910591985.1_PolB1_26	PolB1	GCA_910591985.1	CAJUZE010000094.1	3180236	3177420	939	3187031	3187984	309.2
Arthropoda	GCA_910591985.1_PolB1_4	PolB1	GCA_910591985.1	CAJUZE010000119.1	2928717	2925538	1060	2919413	2920357	324.4
Arthropoda	GCA_910591985.1_PolB1_19	PolB1	GCA_910591985.1	CAJUZE010000126.1	2197562	2194011	1184	2188278	2189222	325.5
Arthropoda	GCA_910591985.1_PolB1_27	PolB1	GCA_910591985.1	CAJUZE010000131.1	58165	54614	1184	48889	49833	324.9
Arthropoda	GCA_910591985.1_PolB1_30	PolB1	GCA_910591985.1	CAJUZE010000154.1	1425055	1422035	1007	1431901	1435104	50
Arthropoda	GCA_910591985.1_PolB1_15	PolB1	GCA_910591985.1	CAJUZE010000155.1	4763026	4766607	1194	4769184	4770113	312.7
Arthropoda	GCA_910591985.1_PolB1_16	PolB1	GCA_910591985.1	CAJUZE010000167.1	1489376	1485795	1194	1482289	1483218	312.7
Arthropoda	GCA_910591985.1_PolB1_17	PolB1	GCA_910591985.1	CAJUZE010000174.1	1918330	1921914	1195	1905627	1906232	162.5
Arthropoda	GCA_910591985.1_PolB1_5	PolB1	GCA_910591985.1	CAJUZE010000178.1	25806	29387	1194	31977	32906	312.7
Arthropoda	GCA_910591985.1_PolB1_22	PolB1	GCA_910591985.1	CAJUZE010000186.1	2284746	2288327	1194	2290917	2291846	312.7
Arthropoda	GCA_910591985.1_PolB1_11	PolB1	GCA_910591985.1	CAJUZE010000192.1	2344898	2341317	1194	2337798	2338727	312.7
Arthropoda	GCA_910591985.1_PolB1_20	PolB1	GCA_910591985.1	CAJUZE010000230.1	874238	877054	939	880413	881342	308
Arthropoda	GCA_910591985.1_PolB1_23	PolB1	GCA_910591985.1	CAJUZE010000239.1	573000	569449	1184	563724	564668	324.9
Arthropoda	GCA_910591985.1_PolB1_12	PolB1	GCA_910591985.1	CAJUZE010000297.1	1323588	1320037	1184	1314304	1315248	321.2
Arthropoda	GCA_910591985.1_PolB1_31	PolB1	GCA_910591985.1	CAJUZE010000308.1	452073	455657	1195	444325	445278	304.4
Arthropoda	GCA_910591985.1_PolB1_13	PolB1	GCA_910591985.1	CAJUZE010000323.1	8929	12480	1184	17266	18210	325.5
Arthropoda	GCA_910591985.1_PolB1_6	PolB1	GCA_910591985.1	CAJUZE010000345.1	605758	609309	1184	614095	615039	325.5
Arthropoda	GCA_910591985.1_PolB1_32	PolB1	GCA_910591985.1	CAJUZE010000360.1	416212	419763	1184	424551	425495	325.5
Arthropoda	GCA_910591985.1_PolB1_33	PolB1	GCA_910591985.1	CAJUZE010000470.1	116925	113374	1184	107649	108593	324.9
Arthropoda	GCA_910591985.1_PolB1_34	PolB1	GCA_910591985.1	CAJUZE010000479.1	235830	239411	1194	249120	253244	36.2
Arthropoda	GCA_910591985.1_PolB1_29	PolB1	GCA_910591985.1	CAJUZE010000511.1	544301	541035	1089	537215	538144	312.7
Arthropoda	GCA_910591985.1_PolB1_25	PolB1	GCA_910591985.1	CAJUZE010000586.1	558814	555233	1194	546573	547322	68.9
Arthropoda	GCA_910591985.1_PolB1_28	PolB1	GCA_910591985.1	CAJUZE010000893.1	456009	452428	1194	448909	449838	312.7
Arthropoda	GCA_910592125.1_PolB1_1	PolB1	GCA_910592125.1	CAJUZB010000071.1	127662	124891	924	123593	124573	349.9
Arthropoda	GCA_910592125.1_PolB1_11	PolB1	GCA_910592125.1	CAJUZB010000121.1	165595	162827	923	161629	162609	347.9
Arthropoda	GCA_910592125.1_PolB1_8	PolB1	GCA_910592125.1	CAJUZB010000169.1	212831	210060	924	208717	209697	346.6
Arthropoda	GCA_910592125.1_PolB1_2	PolB1	GCA_910592125.1	CAJUZB010000210.1	131753	134524	924	123880	126585	73.2
Arthropoda	GCA_910592125.1_PolB1_3	PolB1	GCA_910592125.1	CAJUZB010000210.1	626804	629575	924	629839	631740	345.9
Arthropoda	GCA_910592125.1_PolB1_4	PolB1	GCA_910592125.1	CAJUZB010000210.1	892422	889651	924	888327	889307	351.6
Arthropoda	GCA_910592125.1_PolB1_15	PolB1	GCA_910592125.1	CAJUZB010000216.1	232351	235122	924	248718	252971	41.7
Arthropoda	GCA_910592125.1_PolB1_12	PolB1	GCA_910592125.1	CAJUZB010000268.1	147006	149768	921	150151	151131	348.9
Arthropoda	GCA_910592125.1_PolB1_13	PolB1	GCA_910592125.1	CAJUZB010000285.1	133653	130867	929	137007	138263	41.3
Arthropoda	GCA_910592125.1_PolB1_17	PolB1	GCA_910592125.1	CAJUZB010000339.1	14024	11253	924	9908	10888	349.5
Arthropoda	GCA_910592125.1_PolB1_18	PolB1	GCA_910592125.1	CAJUZB010000370.1	14457	11686	924	10341	11321	350.9
Arthropoda	GCA_910592125.1_PolB1_16	PolB1	GCA_910592125.1	CAJUZB010000376.1	10891	7316	1192	2582	4120	45.9
Arthropoda	GCA_910592125.1_PolB1_9	PolB1	GCA_910592125.1	CAJUZB010000442.1	56509	59277	923	38373	41324	51.9
Arthropoda	GCA_910592125.1_PolB1_6	PolB1	GCA_910592125.1	CAJUZB010000647.1	41839	44610	924	44941	45918	342.1
Arthropoda	GCA_910592125.1_PolB1_19	PolB1	GCA_910592125.1	CAJUZB010000898.1	9848	7077	924	5759	6739	350.6
Arthropoda	GCA_910592125.1_PolB1_20	PolB1	GCA_910592125.1	CAJUZB010000898.1	578039	580810	924	570543	572075	46.2
Arthropoda	GCA_910592125.1_PolB1_21	PolB1	GCA_910592125.1	CAJUZB010000898.1	619358	616587	924	615272	616252	349.1
Arthropoda	GCA_910592125.1_PolB1_22	PolB1	GCA_910592125.1	CAJUZB010000898.1	1114945	1112189	919	1130964	1131989	53.3
Arthropoda	GCA_910592125.1_PolB1_23	PolB1	GCA_910592125.1	CAJUZB010000898.1	1232849	1235638	930	1235320	1236180	252.9
Arthropoda	GCA_910592125.1_PolB1_7	PolB1	GCA_910592125.1	CAJUZB010000901.1	618192	615388	935	614020	615000	342.2
Arthropoda	GCA_910592125.1_PolB1_24	PolB1	GCA_910592125.1	CAJUZB010000904.1	70974	73745	924	74110	75090	349.6
Arthropoda	GCA_910592125.1_PolB1_25	PolB1	GCA_910592125.1	CAJUZB010000904.1	529841	527073	923	544221	548567	70.7
Arthropoda	GCA_910592125.1_PolB1_10	PolB1	GCA_910592125.1	CAJUZB010000910.1	12656	9885	924	28436	28939	67.6
Arthropoda	GCA_910592125.1_PolB1_14	PolB1	GCA_910592125.1	CAJUZB010000915.1	232473	229699	925	212519	217939	71.4
Arthropoda	GCA_910592125.1_PolB1_5	PolB1	GCA_910592125.1	CAJUZB010000924.1	166586	169348	921	181580	186265	62.4
Arthropoda	GCA_910592155.1_PolB1_9	PolB1	GCA_910592155.1	OU342961.1	3017665	3014084	1194	3010565	3011494	312.7
Arthropoda	GCA_910592155.1_PolB1_18	PolB1	GCA_910592155.1	OU342962.1	11335447	11338998	1184	11343779	11344723	324.9
Arthropoda	GCA_910592155.1_PolB1_1	PolB1	GCA_910592155.1	OU342963.1	8864744	8861928	939	8871539	8872492	309.2
Arthropoda	GCA_910592155.1_PolB1_19	PolB1	GCA_910592155.1	OU342964.1	4388646	4392227	1194	4394817	4395746	312.7
Arthropoda	GCA_910592155.1_PolB1_10	PolB1	GCA_910592155.1	OU342966.1	5080212	5076682	1177	5073452	5074102	218.4
Arthropoda	GCA_910592155.1_PolB1_2	PolB1	GCA_910592155.1	OU342969.1	12868980	12865399	1194	12861880	12862809	312.7
Arthropoda	GCA_910592155.1_PolB1_3	PolB1	GCA_910592155.1	OU342969.1	20594178	20590618	1187	20581739	20582668	311.3
Arthropoda	GCA_910592155.1_PolB1_4	PolB1	GCA_910592155.1	OU342969.1	24956898	24953347	1184	24947628	24948572	324.9
Arthropoda	GCA_910592155.1_PolB1_20	PolB1	GCA_910592155.1	OU342971.1	564545	560964	1194	557445	558374	312.7
Arthropoda	GCA_910592155.1_PolB1_25	PolB1	GCA_910592155.1	OU342972.1	1020628	1017044	1195	1031847	1032533	43.7
Arthropoda	GCA_910592155.1_PolB1_26	PolB1	GCA_910592155.1	OU342972.1	3125123	3121542	1194	3118023	3118952	312.7
Arthropoda	GCA_910592155.1_PolB1_27	PolB1	GCA_910592155.1	OU342972.1	26077992	26081288	1099	26084404	26084802	89.7
Arthropoda	GCA_910592155.1_PolB1_21	PolB1	GCA_910592155.1	OU342974.1	2990348	2986977	1124	2983262	2984191	312.7
Arthropoda	GCA_910592155.1_PolB1_28	PolB1	GCA_910592155.1	OU342975.1	24457935	24461486	1184	24466268	24467212	324.9
Arthropoda	GCA_910592155.1_PolB1_29	PolB1	GCA_910592155.1	OU342978.1	19318410	19321991	1194	19324581	19325510	312.7
Arthropoda	GCA_910592155.1_PolB1_22	PolB1	GCA_910592155.1	OU342979.1	23066955	23063395	1187	23060251	23060556	105.2
Arthropoda	GCA_910592155.1_PolB1_5	PolB1	GCA_910592155.1	OU342980.1	19468990	19472541	1184	19456668	19458293	39.8
Arthropoda	GCA_910592155.1_PolB1_11	PolB1	GCA_910592155.1	OU342981.1	5085768	5089349	1194	5091939	5092868	312.7
Arthropoda	GCA_910592155.1_PolB1_12	PolB1	GCA_910592155.1	OU342981.1	14202616	14199344	1091	14183534	14184478	312.3
Arthropoda	GCA_910592155.1_PolB1_23	PolB1	GCA_910592155.1	OU342984.1	6953395	6956316	974	6958951	6959880	306.6
Arthropoda	GCA_910592155.1_PolB1_6	PolB1	GCA_910592155.1	OU342985.1	7914329	7910778	1184	7905051	7905995	324.9
Arthropoda	GCA_910592155.1_PolB1_7	PolB1	GCA_910592155.1	OU342985.1	10415511	10411960	1184	10406227	10407171	325.5
Arthropoda	GCA_910592155.1_PolB1_8	PolB1	GCA_910592155.1	OU342985.1	10826323	10822742	1194	10819223	10820152	312.7
Arthropoda	GCA_910592155.1_PolB1_24	PolB1	GCA_910592155.1	OU342986.1	12876674	12880255	1194	12863458	12863838	57.1
Arthropoda	GCA_910592155.1_PolB1_14	PolB1	GCA_910592155.1	OU342987.1	109658	113239	1194	115829	116758	312.7
Arthropoda	GCA_910592155.1_PolB1_15	PolB1	GCA_910592155.1	OU342989.1	2705665	2702114	1184	2696179	2697123	325.5
Arthropoda	GCA_910592155.1_PolB1_16	PolB1	GCA_910592155.1	OU342989.1	10765407	10762018	1130	10742071	10745274	51.4
Arthropoda	GCA_910592155.1_PolB1_17	PolB1	GCA_910592155.1	OU342990.1	10433005	10430270	912	10426792	10427721	312.7
Arthropoda	GCA_910592295.1_PolB1_26	PolB1	GCA_910592295.1	CAJUZA010000109.1	451926	449164	921	432246	436931	62.4
Arthropoda	GCA_910592295.1_PolB1_27	PolB1	GCA_910592295.1	CAJUZA010000109.1	494418	497180	921	502138	507105	65.6
Arthropoda	GCA_910592295.1_PolB1_28	PolB1	GCA_910592295.1	CAJUZA010000109.1	612826	610058	923	625104	629450	71.9
Arthropoda	GCA_910592295.1_PolB1_29	PolB1	GCA_910592295.1	CAJUZA010000109.1	848471	851263	931	832189	836535	71.9
Arthropoda	GCA_910592295.1_PolB1_30	PolB1	GCA_910592295.1	CAJUZA010000109.1	1147165	1144397	923	1151746	1154913	41.4
Arthropoda	GCA_910592295.1_PolB1_31	PolB1	GCA_910592295.1	CAJUZA010000341.1	359516	363091	1192	369128	373483	62.3
Arthropoda	GCA_910592295.1_PolB1_7	PolB1	GCA_910592295.1	OU342940.1	17217031	17219997	989	17237929	17238942	345.3
Arthropoda	GCA_910592295.1_PolB1_8	PolB1	GCA_910592295.1	OU342940.1	20320928	20323699	924	20324094	20325074	342.7
Arthropoda	GCA_910592295.1_PolB1_9	PolB1	GCA_910592295.1	OU342940.1	20421059	20423830	924	20403452	20406913	50.1
Arthropoda	GCA_910592295.1_PolB1_10	PolB1	GCA_910592295.1	OU342940.1	20614228	20611457	924	20620503	20621966	67.7
Arthropoda	GCA_910592295.1_PolB1_11	PolB1	GCA_910592295.1	OU342940.1	21796591	21793820	924	21792461	21793441	351.1
Arthropoda	GCA_910592295.1_PolB1_12	PolB1	GCA_910592295.1	OU342941.1	22512994	22510223	924	22508921	22509901	350.6
Arthropoda	GCA_910592295.1_PolB1_13	PolB1	GCA_910592295.1	OU342941.1	23771594	23768826	923	23789017	23791530	66.3
Arthropoda	GCA_910592295.1_PolB1_14	PolB1	GCA_910592295.1	OU342941.1	27470003	27467232	924	27478953	27479909	72.2
Arthropoda	GCA_910592295.1_PolB1_15	PolB1	GCA_910592295.1	OU342941.1	27565842	27568592	917	27568813	27569793	350.2
Arthropoda	GCA_910592295.1_PolB1_16	PolB1	GCA_910592295.1	OU342942.1	17754795	17757548	918	17759276	17760256	341
Arthropoda	GCA_910592295.1_PolB1_17	PolB1	GCA_910592295.1	OU342942.1	19198585	19195814	924	19194497	19195477	351.1
Arthropoda	GCA_910592295.1_PolB1_18	PolB1	GCA_910592295.1	OU342942.1	20394456	20391685	924	20390405	20391385	344.9
Arthropoda	GCA_910592295.1_PolB1_19	PolB1	GCA_910592295.1	OU342942.1	24734347	24737118	924	24737455	24738435	351.1
Arthropoda	GCA_910592295.1_PolB1_20	PolB1	GCA_910592295.1	OU342942.1	25741507	25738736	924	25737438	25738418	348.9
Arthropoda	GCA_910592295.1_PolB1_21	PolB1	GCA_910592295.1	OU342942.1	26520288	26517517	924	26516184	26517164	351.6
Arthropoda	GCA_910592295.1_PolB1_22	PolB1	GCA_910592295.1	OU342942.1	27065804	27068575	924	27068926	27069906	351.6
Arthropoda	GCA_910592295.1_PolB1_23	PolB1	GCA_910592295.1	OU342942.1	27084790	27081956	945	27068926	27069906	351.6
Arthropoda	GCA_910592295.1_PolB1_24	PolB1	GCA_910592295.1	OU342942.1	28212360	28215128	923	28215347	28216327	350
Arthropoda	GCA_910592295.1_PolB1_25	PolB1	GCA_910592295.1	OU342942.1	28498986	28501757	924	28502094	28502570	95.2
Arthropoda	GCA_910592295.1_PolB1_6	PolB1	GCA_910592295.1	OU342944.1	16944127	16946898	924	16947229	16948206	342.1
Arthropoda	GCA_910592295.1_PolB1_1	PolB1	GCA_910592295.1	OU342945.1	13027632	13024861	924	13023512	13024492	349.8
Arthropoda	GCA_910592295.1_PolB1_2	PolB1	GCA_910592295.1	OU342945.1	13752620	13755370	917	13767286	13768791	36.9
Arthropoda	GCA_910592295.1_PolB1_3	PolB1	GCA_910592295.1	OU342945.1	14448942	14446171	924	14444835	14445779	336
Arthropoda	GCA_910592295.1_PolB1_4	PolB1	GCA_910592295.1	OU342945.1	14535252	14532481	924	14531136	14532116	351.1
Arthropoda	GCA_910592295.1_PolB1_5	PolB1	GCA_910592295.1	OU342945.1	31528860	31526110	917	31524910	31525890	350.2
Arthropoda	GCA_910592335.1_PolB1_18	PolB1	GCA_910592335.1	CAJUZD010000007.1	678910	682830	1307	670319	671284	329.6
Arthropoda	GCA_910592335.1_PolB1_1	PolB1	GCA_910592335.1	CAJUZD010000009.1	488435	492202	1256	499438	500400	337.8
Arthropoda	GCA_910592335.1_PolB1_28	PolB1	GCA_910592335.1	CAJUZD010000010.1	287847	291767	1307	279246	280211	329.6
Arthropoda	GCA_910592335.1_PolB1_19	PolB1	GCA_910592335.1	CAJUZD010000013.1	319876	323790	1305	337155	340688	75.2
Arthropoda	GCA_910592335.1_PolB1_29	PolB1	GCA_910592335.1	CAJUZD010000023.1	218825	214908	1306	226449	227414	329.6
Arthropoda	GCA_910592335.1_PolB1_2	PolB1	GCA_910592335.1	OU342948.1	9840241	9836324	1306	9847864	9848829	329.6
Arthropoda	GCA_910592335.1_PolB1_3	PolB1	GCA_910592335.1	OU342948.1	51278811	51274984	1276	51296631	51297158	26.5
Arthropoda	GCA_910592335.1_PolB1_4	PolB1	GCA_910592335.1	OU342948.1	65047689	65050835	1049	65040059	65042041	75
Arthropoda	GCA_910592335.1_PolB1_5	PolB1	GCA_910592335.1	OU342948.1	66355071	66351244	1276	66348725	66349726	349.1
Arthropoda	GCA_910592335.1_PolB1_6	PolB1	GCA_910592335.1	OU342948.1	72128412	72124498	1305	72107641	72108513	40.2
Arthropoda	GCA_910592335.1_PolB1_7	PolB1	GCA_910592335.1	OU342949.1	22564125	22567316	1064	22561112	22561876	39
Arthropoda	GCA_910592335.1_PolB1_8	PolB1	GCA_910592335.1	OU342949.1	22571636	22568655	994	22561112	22561876	39
Arthropoda	GCA_910592335.1_PolB1_9	PolB1	GCA_910592335.1	OU342949.1	25634286	25631344	981	25629037	25629477	39.9
Arthropoda	GCA_910592335.1_PolB1_11	PolB1	GCA_910592335.1	OU342949.1	43166983	43163156	1276	43160637	43161638	349.1
Arthropoda	GCA_910592335.1_PolB1_20	PolB1	GCA_910592335.1	OU342950.1	3989355	3985588	1256	3977387	3978349	343.6
Arthropoda	GCA_910592335.1_PolB1_21	PolB1	GCA_910592335.1	OU342950.1	8943801	8946770	990	8949149	8950150	349.1
Arthropoda	GCA_910592335.1_PolB1_22	PolB1	GCA_910592335.1	OU342950.1	14899039	14902023	995	14908130	14911345	84.5
Arthropoda	GCA_910592335.1_PolB1_23	PolB1	GCA_910592335.1	OU342950.1	26529326	26525406	1307	26536951	26537916	329.6
Arthropoda	GCA_910592335.1_PolB1_24	PolB1	GCA_910592335.1	OU342950.1	29018182	29021853	1224	29000301	29001266	329.6
Arthropoda	GCA_910592335.1_PolB1_25	PolB1	GCA_910592335.1	OU342950.1	34589244	34585492	1251	34582989	34583990	348.4
Arthropoda	GCA_910592335.1_PolB1_13	PolB1	GCA_910592335.1	OU342951.1	36053136	36056888	1251	36058390	36059391	350.7
Arthropoda	GCA_910592335.1_PolB1_14	PolB1	GCA_910592335.1	OU342951.1	42577130	42580897	1256	42591264	42594479	83.5
Arthropoda	GCA_910592335.1_PolB1_15	PolB1	GCA_910592335.1	OU342951.1	42770258	42774025	1256	42780988	42781950	343.3
Arthropoda	GCA_910592335.1_PolB1_16	PolB1	GCA_910592335.1	OU342951.1	45458401	45462321	1307	45449801	45450766	329.6
Arthropoda	GCA_910592335.1_PolB1_26	PolB1	GCA_910592335.1	OU342953.1	13344912	13348910	1333	13334533	13335498	329.2
Arthropoda	GCA_910592335.1_PolB1_31	PolB1	GCA_910592335.1	OU342954.1	10321696	10318712	995	10315415	10316503	57.5
Arthropoda	GCA_910592335.1_PolB1_33	PolB1	GCA_910592335.1	OU342955.1	14703634	14707551	1306	14695046	14696011	329.6
Arthropoda	GCA_910592335.1_PolB1_37	PolB1	GCA_910592335.1	OU342955.1	25314330	25310410	1307	25323037	25327053	49.7
Arthropoda	GCA_910592335.1_PolB1_17	PolB1	GCA_910592335.1	OU342956.1	20743489	20747316	1276	20748834	20749835	349.1
Arthropoda	GCA_910592335.1_PolB1_38	PolB1	GCA_910592335.1	OU342957.1	24735198	24731446	1251	24729539	24730540	348.3
Arthropoda	GCA_910592335.1_PolB1_39	PolB1	GCA_910592335.1	OU342957.1	26852243	26855995	1251	26867206	26868909	45.7
Arthropoda	GCA_910593695.1_PolB1_24	PolB1	GCA_910593695.1	CAJVAY010000006.1	2876	3	958	3800	4471	232.4
Arthropoda	GCA_910593695.1_PolB1_104	PolB1	GCA_910593695.1	CAJVAY010000048.1	112965	109129	1279	113627	114559	322.2
Arthropoda	GCA_910593695.1_PolB1_116	PolB1	GCA_910593695.1	CAJVAY010000126.1	7243	4073	1057	1334	2263	336.8
Arthropoda	GCA_910593695.1_PolB1_155	PolB1	GCA_910593695.1	CAJVAY010000136.1	13243	10136	1036	2547	3533	337.6
Arthropoda	GCA_910593695.1_PolB1_25	PolB1	GCA_910593695.1	CAJVAY010000139.1	5893	9729	1279	4299	5231	326.3
Arthropoda	GCA_910593695.1_PolB1_1	PolB1	GCA_910593695.1	CAJVAY010000157.1	14415	11197	1073	3501	4136	234.4
Arthropoda	GCA_910593695.1_PolB1_117	PolB1	GCA_910593695.1	CAJVAY010000159.1	14076	10906	1057	8167	9096	336.8
Arthropoda	GCA_910593695.1_PolB1_202	PolB1	GCA_910593695.1	CAJVAY010000161.1	15572	11937	1212	3242	4162	338
Arthropoda	GCA_910593695.1_PolB1_203	PolB1	GCA_910593695.1	OU343047.1	9565351	9568569	1073	9575631	9576569	342.6
Arthropoda	GCA_910593695.1_PolB1_206	PolB1	GCA_910593695.1	OU343047.1	37294829	37290993	1279	37312977	37313786	36.9
Arthropoda	GCA_910593695.1_PolB1_208	PolB1	GCA_910593695.1	OU343047.1	39481919	39485092	1058	39492073	39493011	337.1
Arthropoda	GCA_910593695.1_PolB1_209	PolB1	GCA_910593695.1	OU343047.1	39515017	39511808	1070	39492073	39493011	337.1
Arthropoda	GCA_910593695.1_PolB1_210	PolB1	GCA_910593695.1	OU343047.1	41323290	41320120	1057	41317378	41318307	336.8
Arthropoda	GCA_910593695.1_PolB1_211	PolB1	GCA_910593695.1	OU343047.1	41337711	41334541	1057	41331798	41332727	336.8
Arthropoda	GCA_910593695.1_PolB1_212	PolB1	GCA_910593695.1	OU343047.1	43396885	43400055	1057	43401870	43402799	336.8
Arthropoda	GCA_910593695.1_PolB1_213	PolB1	GCA_910593695.1	OU343047.1	43463375	43467211	1279	43461781	43462713	326.6
Arthropoda	GCA_910593695.1_PolB1_214	PolB1	GCA_910593695.1	OU343047.1	62716936	62713718	1073	62705718	62706656	342.6
Arthropoda	GCA_910593695.1_PolB1_158	PolB1	GCA_910593695.1	OU343048.1	15593294	15590124	1057	15587280	15588218	336.8
Arthropoda	GCA_910593695.1_PolB1_159	PolB1	GCA_910593695.1	OU343048.1	24158587	24155369	1073	24147314	24148252	342.6
Arthropoda	GCA_910593695.1_PolB1_160	PolB1	GCA_910593695.1	OU343048.1	29162732	29159097	1212	29150416	29151336	338
Arthropoda	GCA_910593695.1_PolB1_161	PolB1	GCA_910593695.1	OU343048.1	32853366	32857202	1279	32851772	32852704	326.3
Arthropoda	GCA_910593695.1_PolB1_118	PolB1	GCA_910593695.1	OU343049.1	2476229	2473059	1057	2470207	2471145	336.8
Arthropoda	GCA_910593695.1_PolB1_119	PolB1	GCA_910593695.1	OU343049.1	15399283	15402501	1073	15409563	15410501	342.6
Arthropoda	GCA_910593695.1_PolB1_120	PolB1	GCA_910593695.1	OU343049.1	17393998	17397006	1003	17405612	17406598	326.6
Arthropoda	GCA_910593695.1_PolB1_121	PolB1	GCA_910593695.1	OU343049.1	20345977	20349150	1058	20356239	20357177	337.1
Arthropoda	GCA_910593695.1_PolB1_122	PolB1	GCA_910593695.1	OU343049.1	20837996	20834835	1054	20827107	20828072	348.8
Arthropoda	GCA_910593695.1_PolB1_123	PolB1	GCA_910593695.1	OU343049.1	22915285	22912331	985	22900793	22901383	175.6
Arthropoda	GCA_910593695.1_PolB1_124	PolB1	GCA_910593695.1	OU343049.1	28276827	28273609	1073	28265609	28266547	342.6
Arthropoda	GCA_910593695.1_PolB1_125	PolB1	GCA_910593695.1	OU343049.1	31336979	31333809	1057	31330957	31331895	336.8
Arthropoda	GCA_910593695.1_PolB1_126	PolB1	GCA_910593695.1	OU343049.1	31913217	31916435	1073	31923497	31924435	342.6
Arthropoda	GCA_910593695.1_PolB1_127	PolB1	GCA_910593695.1	OU343049.1	31951964	31955182	1073	31947474	31948412	342.6
Arthropoda	GCA_910593695.1_PolB1_128	PolB1	GCA_910593695.1	OU343049.1	31974779	31971561	1073	31962244	31963182	342.6
Arthropoda	GCA_910593695.1_PolB1_129	PolB1	GCA_910593695.1	OU343049.1	36244148	36247984	1279	36242554	36243486	326.3
Arthropoda	GCA_910593695.1_PolB1_130	PolB1	GCA_910593695.1	OU343049.1	39085316	39082209	1036	39074620	39075606	337.6
Arthropoda	GCA_910593695.1_PolB1_131	PolB1	GCA_910593695.1	OU343049.1	55543492	55540322	1057	55537600	55538538	331.8
Arthropoda	GCA_910593695.1_PolB1_40	PolB1	GCA_910593695.1	OU343050.1	8859611	8856441	1057	8853703	8854632	336.8
Arthropoda	GCA_910593695.1_PolB1_41	PolB1	GCA_910593695.1	OU343050.1	12140738	12143908	1057	12145820	12146758	336.8
Arthropoda	GCA_910593695.1_PolB1_42	PolB1	GCA_910593695.1	OU343050.1	23482595	23485813	1073	23501314	23502252	342.6
Arthropoda	GCA_910593695.1_PolB1_43	PolB1	GCA_910593695.1	OU343050.1	23491034	23494252	1073	23501314	23502252	342.6
Arthropoda	GCA_910593695.1_PolB1_44	PolB1	GCA_910593695.1	OU343050.1	26003066	25999896	1057	25997173	25998111	331.8
Arthropoda	GCA_910593695.1_PolB1_45	PolB1	GCA_910593695.1	OU343050.1	27606921	27603721	1067	27593408	27594346	336
Arthropoda	GCA_910593695.1_PolB1_46	PolB1	GCA_910593695.1	OU343050.1	32714127	32717069	981	32728137	32730011	52.3
Arthropoda	GCA_910593695.1_PolB1_47	PolB1	GCA_910593695.1	OU343050.1	32719206	32722376	1057	32728137	32730011	52.3
Arthropoda	GCA_910593695.1_PolB1_51	PolB1	GCA_910593695.1	OU343050.1	42270780	42273950	1057	42291011	42291997	336.5
Arthropoda	GCA_910593695.1_PolB1_52	PolB1	GCA_910593695.1	OU343050.1	42301696	42298604	1031	42291011	42291997	336.5
Arthropoda	GCA_910593695.1_PolB1_53	PolB1	GCA_910593695.1	OU343050.1	45849561	45852734	1058	45859760	45860698	337.1
Arthropoda	GCA_910593695.1_PolB1_164	PolB1	GCA_910593695.1	OU343051.1	12409894	12413529	1212	12421372	12422292	338
Arthropoda	GCA_910593695.1_PolB1_165	PolB1	GCA_910593695.1	OU343051.1	13940527	13943745	1073	13950807	13951745	342.6
Arthropoda	GCA_910593695.1_PolB1_166	PolB1	GCA_910593695.1	OU343051.1	18152958	18156176	1073	18163238	18164176	342.6
Arthropoda	GCA_910593695.1_PolB1_167	PolB1	GCA_910593695.1	OU343051.1	28528363	28531164	934	28539116	28540069	338.5
Arthropoda	GCA_910593695.1_PolB1_168	PolB1	GCA_910593695.1	OU343051.1	28894542	28897454	971	28887508	28888071	23.3
Arthropoda	GCA_910593695.1_PolB1_170	PolB1	GCA_910593695.1	OU343051.1	35829785	35833621	1279	35828191	35829123	326.3
Arthropoda	GCA_910593695.1_PolB1_171	PolB1	GCA_910593695.1	OU343051.1	38340509	38343727	1073	38359193	38360131	342.6
Arthropoda	GCA_910593695.1_PolB1_175	PolB1	GCA_910593695.1	OU343051.1	46691744	46694914	1057	46696828	46697766	336.8
Arthropoda	GCA_910593695.1_PolB1_176	PolB1	GCA_910593695.1	OU343051.1	53444954	53448100	1049	53455162	53456100	342.6
Arthropoda	GCA_910593695.1_PolB1_54	PolB1	GCA_910593695.1	OU343052.1	20268839	20265639	1067	20277292	20278257	343.6
Arthropoda	GCA_910593695.1_PolB1_56	PolB1	GCA_910593695.1	OU343052.1	30842275	30845493	1073	30852555	30853493	342.6
Arthropoda	GCA_910593695.1_PolB1_59	PolB1	GCA_910593695.1	OU343052.1	40841372	40844590	1073	40849921	40851417	210.5
Arthropoda	GCA_910593695.1_PolB1_60	PolB1	GCA_910593695.1	OU343052.1	46429837	46433055	1073	46440117	46441055	342.6
Arthropoda	GCA_910593695.1_PolB1_61	PolB1	GCA_910593695.1	OU343052.1	53527395	53530565	1057	53532376	53533305	336.8
Arthropoda	GCA_910593695.1_PolB1_215	PolB1	GCA_910593695.1	OU343053.1	8173998	8177216	1073	8184281	8185219	342.6
Arthropoda	GCA_910593695.1_PolB1_216	PolB1	GCA_910593695.1	OU343053.1	10817393	10820563	1057	10822373	10823302	314.4
Arthropoda	GCA_910593695.1_PolB1_217	PolB1	GCA_910593695.1	OU343053.1	16516379	16513551	943	16502326	16505403	61.7
Arthropoda	GCA_910593695.1_PolB1_218	PolB1	GCA_910593695.1	OU343053.1	16564108	16567317	1070	16574506	16575444	338.6
Arthropoda	GCA_910593695.1_PolB1_219	PolB1	GCA_910593695.1	OU343053.1	20432256	20435426	1057	20437340	20438278	336.8
Arthropoda	GCA_910593695.1_PolB1_221	PolB1	GCA_910593695.1	OU343053.1	26912344	26916180	1279	26910750	26911682	326.3
Arthropoda	GCA_910593695.1_PolB1_222	PolB1	GCA_910593695.1	OU343053.1	32684681	32681511	1057	32678789	32679727	331.8
Arthropoda	GCA_910593695.1_PolB1_223	PolB1	GCA_910593695.1	OU343053.1	32693960	32697844	1295	32704935	32705873	339.9
Arthropoda	GCA_910593695.1_PolB1_224	PolB1	GCA_910593695.1	OU343053.1	43962992	43959822	1057	43957083	43958012	336.8
Arthropoda	GCA_910593695.1_PolB1_225	PolB1	GCA_910593695.1	OU343053.1	44625411	44628629	1073	44641356	44642294	342.6
Arthropoda	GCA_910593695.1_PolB1_2	PolB1	GCA_910593695.1	OU343054.1	7897656	7894438	1073	7886438	7887376	342.6
Arthropoda	GCA_910593695.1_PolB1_3	PolB1	GCA_910593695.1	OU343054.1	18643923	18640039	1295	18632010	18632948	339.8
Arthropoda	GCA_910593695.1_PolB1_4	PolB1	GCA_910593695.1	OU343054.1	18648355	18645257	1033	18632010	18632948	339.8
Arthropoda	GCA_910593695.1_PolB1_8	PolB1	GCA_910593695.1	OU343054.1	34264276	34268025	1250	34255236	34256180	337.8
Arthropoda	GCA_910593695.1_PolB1_9	PolB1	GCA_910593695.1	OU343054.1	34545320	34542102	1073	34534102	34535040	342.6
Arthropoda	GCA_910593695.1_PolB1_226	PolB1	GCA_910593695.1	OU343055.1	18929335	18932553	1073	18939615	18940553	342.6
Arthropoda	GCA_910593695.1_PolB1_227	PolB1	GCA_910593695.1	OU343055.1	24080125	24083295	1057	24085105	24086034	336.8
Arthropoda	GCA_910593695.1_PolB1_228	PolB1	GCA_910593695.1	OU343055.1	28688482	28684598	1295	28676569	28677507	339.9
Arthropoda	GCA_910593695.1_PolB1_230	PolB1	GCA_910593695.1	OU343055.1	33057326	33060289	988	33062305	33063234	336.8
Arthropoda	GCA_910593695.1_PolB1_231	PolB1	GCA_910593695.1	OU343055.1	33460914	33457744	1057	33455022	33455960	331.8
Arthropoda	GCA_910593695.1_PolB1_232	PolB1	GCA_910593695.1	OU343055.1	34417128	34419878	917	34429115	34430101	328.7
Arthropoda	GCA_910593695.1_PolB1_233	PolB1	GCA_910593695.1	OU343055.1	35903360	35906164	935	35917175	35918104	336.8
Arthropoda	GCA_910593695.1_PolB1_234	PolB1	GCA_910593695.1	OU343055.1	35926414	35923244	1057	35933012	35933932	338
Arthropoda	GCA_910593695.1_PolB1_235	PolB1	GCA_910593695.1	OU343055.1	36756265	36752429	1279	36756927	36757859	326.3
Arthropoda	GCA_910593695.1_PolB1_237	PolB1	GCA_910593695.1	OU343055.1	36953512	36949706	1269	36961490	36962434	336.9
Arthropoda	GCA_910593695.1_PolB1_238	PolB1	GCA_910593695.1	OU343055.1	37109429	37105620	1270	37127140	37129014	62.8
Arthropoda	GCA_910593695.1_PolB1_239	PolB1	GCA_910593695.1	OU343055.1	37263783	37266611	943	37274015	37274953	339.9
Arthropoda	GCA_910593695.1_PolB1_240	PolB1	GCA_910593695.1	OU343055.1	47016351	47013574	926	47010442	47011371	336.8
Arthropoda	GCA_910593695.1_PolB1_241	PolB1	GCA_910593695.1	OU343055.1	47053659	47049829	1277	47054321	47055253	326.3
Arthropoda	GCA_910593695.1_PolB1_242	PolB1	GCA_910593695.1	OU343055.1	47187089	47183841	1083	47190099	47195462	64.8
Arthropoda	GCA_910593695.1_PolB1_243	PolB1	GCA_910593695.1	OU343055.1	47228915	47232085	1057	47218596	47218973	76.3
Arthropoda	GCA_910593695.1_PolB1_244	PolB1	GCA_910593695.1	OU343055.1	47285177	47288980	1268	47276318	47277262	337.8
Arthropoda	GCA_910593695.1_PolB1_245	PolB1	GCA_910593695.1	OU343055.1	47320296	47317126	1057	47309475	47310404	334.7
Arthropoda	GCA_910593695.1_PolB1_189	PolB1	GCA_910593695.1	OU343056.1	858174	861344	1057	863258	864196	336.8
Arthropoda	GCA_910593695.1_PolB1_190	PolB1	GCA_910593695.1	OU343056.1	4098106	4101276	1057	4103086	4104015	336.8
Arthropoda	GCA_910593695.1_PolB1_191	PolB1	GCA_910593695.1	OU343056.1	13663677	13666895	1073	13673945	13674883	342.6
Arthropoda	GCA_910593695.1_PolB1_192	PolB1	GCA_910593695.1	OU343056.1	20829857	20833741	1295	20840836	20841774	339.6
Arthropoda	GCA_910593695.1_PolB1_193	PolB1	GCA_910593695.1	OU343056.1	22932909	22929793	1039	22915142	22915960	37.7
Arthropoda	GCA_910593695.1_PolB1_195	PolB1	GCA_910593695.1	OU343056.1	23286808	23289981	1058	23296986	23297924	336.7
Arthropoda	GCA_910593695.1_PolB1_197	PolB1	GCA_910593695.1	OU343056.1	32995658	32998876	1073	33005205	33006143	342.6
Arthropoda	GCA_910593695.1_PolB1_199	PolB1	GCA_910593695.1	OU343056.1	34052223	34055858	1212	34041734	34042102	37.4
Arthropoda	GCA_910593695.1_PolB1_200	PolB1	GCA_910593695.1	OU343056.1	50116284	50113114	1057	50110392	50111330	331.8
Arthropoda	GCA_910593695.1_PolB1_201	PolB1	GCA_910593695.1	OU343056.1	55789372	55786202	1057	55783350	55784288	336.8
Arthropoda	GCA_910593695.1_PolB1_26	PolB1	GCA_910593695.1	OU343057.1	1046905	1050123	1073	1057185	1058123	342.6
Arthropoda	GCA_910593695.1_PolB1_27	PolB1	GCA_910593695.1	OU343057.1	20533820	20530188	1211	20522797	20523717	338
Arthropoda	GCA_910593695.1_PolB1_28	PolB1	GCA_910593695.1	OU343057.1	24406487	24410092	1202	24397217	24398140	327.9
Arthropoda	GCA_910593695.1_PolB1_31	PolB1	GCA_910593695.1	OU343057.1	27184399	27187200	934	27165670	27166491	37.9
Arthropoda	GCA_910593695.1_PolB1_34	PolB1	GCA_910593695.1	OU343057.1	29534119	29530901	1073	29522901	29523839	342.6
Arthropoda	GCA_910593695.1_PolB1_35	PolB1	GCA_910593695.1	OU343057.1	34220627	34223845	1073	34230907	34231845	342.6
Arthropoda	GCA_910593695.1_PolB1_36	PolB1	GCA_910593695.1	OU343057.1	40768509	40765384	1042	40747836	40748921	38.1
Arthropoda	GCA_910593695.1_PolB1_39	PolB1	GCA_910593695.1	OU343057.1	52627708	52630878	1057	52632688	52633617	336.8
Arthropoda	GCA_910593695.1_PolB1_105	PolB1	GCA_910593695.1	OU343058.1	336568	339738	1057	341549	342478	336.8
Arthropoda	GCA_910593695.1_PolB1_106	PolB1	GCA_910593695.1	OU343058.1	23413240	23416068	943	23423472	23424410	339.9
Arthropoda	GCA_910593695.1_PolB1_107	PolB1	GCA_910593695.1	OU343058.1	24150807	24147694	1038	24139952	24140938	337.8
Arthropoda	GCA_910593695.1_PolB1_108	PolB1	GCA_910593695.1	OU343058.1	29843715	29847599	1295	29854717	29855655	336.3
Arthropoda	GCA_910593695.1_PolB1_109	PolB1	GCA_910593695.1	OU343058.1	34717660	34720818	1053	34729984	34730523	50.9
Arthropoda	GCA_910593695.1_PolB1_110	PolB1	GCA_910593695.1	OU343058.1	34726905	34723747	1053	34729984	34730523	50.9
Arthropoda	GCA_910593695.1_PolB1_111	PolB1	GCA_910593695.1	OU343058.1	36544574	36547714	1047	36554399	36555358	326.9
Arthropoda	GCA_910593695.1_PolB1_112	PolB1	GCA_910593695.1	OU343058.1	36671580	36674741	1054	36681579	36682544	348.8
Arthropoda	GCA_910593695.1_PolB1_113	PolB1	GCA_910593695.1	OU343058.1	38907783	38904565	1073	38896565	38897503	342.6
Arthropoda	GCA_910593695.1_PolB1_114	PolB1	GCA_910593695.1	OU343058.1	39244777	39241559	1073	39233559	39234497	342.6
Arthropoda	GCA_910593695.1_PolB1_115	PolB1	GCA_910593695.1	OU343058.1	55528046	55524876	1057	55522134	55523063	336.8
Arthropoda	GCA_910593695.1_PolB1_10	PolB1	GCA_910593695.1	OU343059.1	5003182	5007018	1279	5001588	5002520	326.3
Arthropoda	GCA_910593695.1_PolB1_11	PolB1	GCA_910593695.1	OU343059.1	20407943	20404770	1058	20396806	20397744	337.1
Arthropoda	GCA_910593695.1_PolB1_12	PolB1	GCA_910593695.1	OU343059.1	27156520	27153302	1073	27145302	27146240	342.6
Arthropoda	GCA_910593695.1_PolB1_13	PolB1	GCA_910593695.1	OU343059.1	35716008	35712793	1072	35704764	35705702	339.9
Arthropoda	GCA_910593695.1_PolB1_14	PolB1	GCA_910593695.1	OU343059.1	35726981	35723097	1295	35704764	35705702	339.9
Arthropoda	GCA_910593695.1_PolB1_15	PolB1	GCA_910593695.1	OU343059.1	38401245	38404463	1073	38411525	38412463	342.6
Arthropoda	GCA_910593695.1_PolB1_16	PolB1	GCA_910593695.1	OU343059.1	40854242	40851069	1058	40843127	40844065	337.1
Arthropoda	GCA_910593695.1_PolB1_17	PolB1	GCA_910593695.1	OU343059.1	42274853	42271731	1041	42263421	42264116	30.1
Arthropoda	GCA_910593695.1_PolB1_18	PolB1	GCA_910593695.1	OU343059.1	42281894	42285016	1041	42263421	42264116	30.1
Arthropoda	GCA_910593695.1_PolB1_19	PolB1	GCA_910593695.1	OU343059.1	44080244	44077074	1057	44074335	44075264	336.8
Arthropoda	GCA_910593695.1_PolB1_20	PolB1	GCA_910593695.1	OU343059.1	44552099	44549298	934	44554152	44557265	51.3
Arthropoda	GCA_910593695.1_PolB1_21	PolB1	GCA_910593695.1	OU343059.1	45594704	45597874	1057	45599786	45600724	336.8
Arthropoda	GCA_910593695.1_PolB1_22	PolB1	GCA_910593695.1	OU343059.1	51060001	51063219	1073	51070281	51071219	342.6
Arthropoda	GCA_910593695.1_PolB1_23	PolB1	GCA_910593695.1	OU343059.1	53491263	53494433	1057	53496347	53497285	336.8
Arthropoda	GCA_910593695.1_PolB1_62	PolB1	GCA_910593695.1	OU343060.1	24059616	24055780	1279	24049091	24050029	342.6
Arthropoda	GCA_910593695.1_PolB1_63	PolB1	GCA_910593695.1	OU343060.1	24075874	24072656	1073	24081195	24082484	36.9
Arthropoda	GCA_910593695.1_PolB1_64	PolB1	GCA_910593695.1	OU343060.1	30549478	30546317	1054	30538513	30539478	342.9
Arthropoda	GCA_910593695.1_PolB1_65	PolB1	GCA_910593695.1	OU343060.1	33458218	33461391	1058	33468638	33469222	184.4
Arthropoda	GCA_910593695.1_PolB1_66	PolB1	GCA_910593695.1	OU343060.1	37741658	37744447	930	37752341	37753294	337.7
Arthropoda	GCA_910593695.1_PolB1_71	PolB1	GCA_910593695.1	OU343060.1	40918344	40915126	1073	40907128	40908066	342.6
Arthropoda	GCA_910593695.1_PolB1_72	PolB1	GCA_910593695.1	OU343060.1	41825830	41822660	1057	41819921	41820850	336.8
Arthropoda	GCA_910593695.1_PolB1_73	PolB1	GCA_910593695.1	OU343060.1	47963741	47966911	1057	47968695	47969633	332
Arthropoda	GCA_910593695.1_PolB1_132	PolB1	GCA_910593695.1	OU343061.1	9308649	9312284	1212	9320053	9320973	338
Arthropoda	GCA_910593695.1_PolB1_136	PolB1	GCA_910593695.1	OU343061.1	21015375	21012157	1073	21004157	21005095	342.6
Arthropoda	GCA_910593695.1_PolB1_137	PolB1	GCA_910593695.1	OU343061.1	27571293	27567409	1295	27559393	27560010	194.9
Arthropoda	GCA_910593695.1_PolB1_138	PolB1	GCA_910593695.1	OU343061.1	27920652	27917479	1058	27909455	27910393	337.2
Arthropoda	GCA_910593695.1_PolB1_139	PolB1	GCA_910593695.1	OU343061.1	27955982	27951795	1396	27942990	27943976	327.8
Arthropoda	GCA_910593695.1_PolB1_142	PolB1	GCA_910593695.1	OU343061.1	35999383	36002553	1057	36004472	36005410	336.8
Arthropoda	GCA_910593695.1_PolB1_143	PolB1	GCA_910593695.1	OU343062.1	16265681	16268863	1061	16275960	16276898	335.9
Arthropoda	GCA_910593695.1_PolB1_144	PolB1	GCA_910593695.1	OU343062.1	20011971	20009203	923	20001203	20002141	342.6
Arthropoda	GCA_910593695.1_PolB1_145	PolB1	GCA_910593695.1	OU343062.1	26203099	26206983	1295	26214074	26215012	339.9
Arthropoda	GCA_910593695.1_PolB1_146	PolB1	GCA_910593695.1	OU343062.1	27188125	27191286	1054	27198658	27199317	221.5
Arthropoda	GCA_910593695.1_PolB1_147	PolB1	GCA_910593695.1	OU343062.1	27690896	27687774	1041	27683498	27683992	39.8
Arthropoda	GCA_910593695.1_PolB1_148	PolB1	GCA_910593695.1	OU343062.1	27698018	27701140	1041	27683498	27683992	39.8
Arthropoda	GCA_910593695.1_PolB1_149	PolB1	GCA_910593695.1	OU343062.1	27786231	27789449	1073	27796511	27797449	342.6
Arthropoda	GCA_910593695.1_PolB1_154	PolB1	GCA_910593695.1	OU343062.1	34504634	34501464	1057	34498743	34499681	331.8
Arthropoda	GCA_910593695.1_PolB1_76	PolB1	GCA_910593695.1	OU343063.1	1133126	1129956	1057	1127108	1128046	336.8
Arthropoda	GCA_910593695.1_PolB1_77	PolB1	GCA_910593695.1	OU343063.1	14449481	14452612	1044	14459229	14460215	337.4
Arthropoda	GCA_910593695.1_PolB1_79	PolB1	GCA_910593695.1	OU343063.1	17226215	17223042	1058	17215078	17216016	337.1
Arthropoda	GCA_910593695.1_PolB1_80	PolB1	GCA_910593695.1	OU343063.1	19290539	19287339	1067	19298946	19299911	342.2
Arthropoda	GCA_910593695.1_PolB1_82	PolB1	GCA_910593695.1	OU343063.1	28042162	28044969	936	28034805	28035818	41.4
Arthropoda	GCA_910593695.1_PolB1_83	PolB1	GCA_910593695.1	OU343063.1	28104851	28107679	943	28092917	28097242	59.3
Arthropoda	GCA_910593695.1_PolB1_84	PolB1	GCA_910593695.1	OU343063.1	28657341	28660514	1058	28676674	28677804	64.3
Arthropoda	GCA_910593695.1_PolB1_85	PolB1	GCA_910593695.1	OU343063.1	28721924	28725088	1055	28715462	28718602	51.3
Arthropoda	GCA_910593695.1_PolB1_86	PolB1	GCA_910593695.1	OU343063.1	29836261	29839344	1028	29853644	29854048	84.4
Arthropoda	GCA_910593695.1_PolB1_87	PolB1	GCA_910593695.1	OU343063.1	30633696	30636899	1068	30655291	30655743	78.9
Arthropoda	GCA_910593695.1_PolB1_88	PolB1	GCA_910593695.1	OU343063.1	30884188	30887994	1269	30875234	30876178	337.8
Arthropoda	GCA_910593695.1_PolB1_89	PolB1	GCA_910593695.1	OU343063.1	44730665	44733835	1057	44735646	44736575	336.8
Arthropoda	GCA_910593695.1_PolB1_90	PolB1	GCA_910593695.1	OU343063.1	45616261	45613091	1057	45610362	45611291	336.8
Arthropoda	GCA_910593695.1_PolB1_91	PolB1	GCA_910593695.1	OU343063.1	45784670	45781035	1212	45772338	45773258	338
Arthropoda	GCA_910593695.1_PolB1_92	PolB1	GCA_910593695.1	OU343063.1	46622239	46625409	1057	46627219	46628148	336.8
Arthropoda	GCA_910593695.1_PolB1_178	PolB1	GCA_910593695.1	OU343064.1	7665597	7662379	1073	7654379	7655317	342.6
Arthropoda	GCA_910593695.1_PolB1_179	PolB1	GCA_910593695.1	OU343064.1	9113354	9116476	1041	9123538	9124476	342.6
Arthropoda	GCA_910593695.1_PolB1_181	PolB1	GCA_910593695.1	OU343064.1	10858661	10855923	913	10842618	10843469	48
Arthropoda	GCA_910593695.1_PolB1_182	PolB1	GCA_910593695.1	OU343064.1	11420524	11417354	1057	11414615	11415544	336.8
Arthropoda	GCA_910593695.1_PolB1_183	PolB1	GCA_910593695.1	OU343064.1	12467272	12464444	943	12456102	12457040	334.2
Arthropoda	GCA_910593695.1_PolB1_184	PolB1	GCA_910593695.1	OU343064.1	13940523	13937353	1057	13934631	13935569	331.8
Arthropoda	GCA_910593695.1_PolB1_185	PolB1	GCA_910593695.1	OU343064.1	19120876	19124079	1068	19111237	19112202	345.9
Arthropoda	GCA_910593695.1_PolB1_186	PolB1	GCA_910593695.1	OU343064.1	21400153	21403128	992	21410133	21411071	337.1
Arthropoda	GCA_910593695.1_PolB1_187	PolB1	GCA_910593695.1	OU343064.1	22279374	22282544	1057	22284354	22285283	336.8
Arthropoda	GCA_910593695.1_PolB1_188	PolB1	GCA_910593695.1	OU343064.1	39119605	39116435	1057	39113712	39114650	331.8
Arthropoda	GCA_910593695.1_PolB1_93	PolB1	GCA_910593695.1	OU343065.1	439820	442546	909	435282	436226	323.5
Arthropoda	GCA_910593695.1_PolB1_95	PolB1	GCA_910593695.1	OU343065.1	2019009	2015800	1070	2008562	2009275	246
Arthropoda	GCA_910593695.1_PolB1_96	PolB1	GCA_910593695.1	OU343065.1	5609478	5612279	934	5620215	5621168	338.1
Arthropoda	GCA_910593695.1_PolB1_97	PolB1	GCA_910593695.1	OU343065.1	7224561	7227503	981	7211116	7212081	346
Arthropoda	GCA_910593695.1_PolB1_98	PolB1	GCA_910593695.1	OU343065.1	7484710	7481537	1058	7473669	7474553	319
Arthropoda	GCA_910593695.1_PolB1_99	PolB1	GCA_910593695.1	OU343065.1	7572676	7569548	1043	7583300	7586458	52.6
Arthropoda	GCA_910593695.1_PolB1_100	PolB1	GCA_910593695.1	OU343065.1	8093223	8097107	1295	8103404	8104342	339.9
Arthropoda	GCA_910593695.1_PolB1_101	PolB1	GCA_910593695.1	OU343065.1	9491892	9495497	1202	9481886	9482509	210.5
Arthropoda	GCA_910593695.1_PolB1_102	PolB1	GCA_910593695.1	OU343065.1	9556920	9553759	1054	9546439	9547332	214.9
Arthropoda	GCA_910593695.1_PolB1_103	PolB1	GCA_910593695.1	OU343065.1	10376153	10372980	1058	10365016	10365954	337.1
Arthropoda	GCA_910593855.1_PolB1_206	PolB1	GCA_910593855.1	CAJVAZ010000017.1	12281	9063	1073	1063	2001	342.6
Arthropoda	GCA_910593855.1_PolB1_64	PolB1	GCA_910593855.1	CAJVAZ010000018.1	54053	50883	1057	48024	48962	336.8
Arthropoda	GCA_910593855.1_PolB1_19	PolB1	GCA_910593855.1	CAJVAZ010000039.1	69150	72785	1212	80556	81476	338
Arthropoda	GCA_910593855.1_PolB1_169	PolB1	GCA_910593855.1	CAJVAZ010000047.1	32970	36188	1073	41237	42175	342.6
Arthropoda	GCA_910593855.1_PolB1_146	PolB1	GCA_910593855.1	CAJVAZ010000051.1	293537	297289	1251	278538	280499	56.8
Arthropoda	GCA_910593855.1_PolB1_136	PolB1	GCA_910593855.1	CAJVAZ010000057.1	239277	242495	1073	249557	250495	342.6
Arthropoda	GCA_910593855.1_PolB1_10	PolB1	GCA_910593855.1	CAJVAZ010000073.1	59272	56063	1070	47936	48874	338.6
Arthropoda	GCA_910593855.1_PolB1_13	PolB1	GCA_910593855.1	CAJVAZ010000081.1	82806	79588	1073	71369	72307	342.6
Arthropoda	GCA_910593855.1_PolB1_304	PolB1	GCA_910593855.1	CAJVAZ010000102.1	8292	5122	1057	2383	3312	336.8
Arthropoda	GCA_910593855.1_PolB1_161	PolB1	GCA_910593855.1	CAJVAZ010000127.1	151041	154211	1057	147258	149075	45.5
Arthropoda	GCA_910593855.1_PolB1_191	PolB1	GCA_910593855.1	CAJVAZ010000128.1	3903	67	1279	4565	5497	326.3
Arthropoda	GCA_910593855.1_PolB1_58	PolB1	GCA_910593855.1	CAJVAZ010000164.1	402765	405935	1057	407745	408674	336.8
Arthropoda	GCA_910593855.1_PolB1_308	PolB1	GCA_910593855.1	CAJVAZ010000179.1	138948	135112	1279	139610	140542	326.3
Arthropoda	GCA_910593855.1_PolB1_162	PolB1	GCA_910593855.1	CAJVAZ010000193.1	254467	251297	1057	248666	249181	172.8
Arthropoda	GCA_910593855.1_PolB1_159	PolB1	GCA_910593855.1	CAJVAZ010000199.1	410330	407112	1073	399112	400050	342.6
Arthropoda	GCA_910593855.1_PolB1_281	PolB1	GCA_910593855.1	CAJVAZ010000221.1	9065	5895	1057	3148	4077	336.8
Arthropoda	GCA_910593855.1_PolB1_112	PolB1	GCA_910593855.1	CAJVAZ010000230.1	339929	343099	1057	345013	345951	336.8
Arthropoda	GCA_910593855.1_PolB1_288	PolB1	GCA_910593855.1	CAJVAZ010000233.1	260549	263767	1073	270829	271767	342.6
Arthropoda	GCA_910593855.1_PolB1_98	PolB1	GCA_910593855.1	CAJVAZ010000256.1	18915	15079	1279	19577	20509	326.6
Arthropoda	GCA_910593855.1_PolB1_297	PolB1	GCA_910593855.1	CAJVAZ010000257.1	90769	93969	1067	103344	104006	241.5
Arthropoda	GCA_910593855.1_PolB1_82	PolB1	GCA_910593855.1	CAJVAZ010000272.1	143826	140653	1058	132696	133634	337.1
Arthropoda	GCA_910593855.1_PolB1_238	PolB1	GCA_910593855.1	CAJVAZ010000282.1	14041	10406	1212	2111	2548	187.3
Arthropoda	GCA_910593855.1_PolB1_149	PolB1	GCA_910593855.1	CAJVAZ010000284.1	70933	74103	1057	75913	76512	191.1
Arthropoda	GCA_910593855.1_PolB1_178	PolB1	GCA_910593855.1	CAJVAZ010000301.1	1838	5056	1073	12118	13056	342.6
Arthropoda	GCA_910593855.1_PolB1_40	PolB1	GCA_910593855.1	CAJVAZ010000307.1	26159	29329	1057	31139	32068	336.8
Arthropoda	GCA_910593855.1_PolB1_148	PolB1	GCA_910593855.1	CAJVAZ010000313.1	312728	315946	1073	323008	323946	342.6
Arthropoda	GCA_910593855.1_PolB1_276	PolB1	GCA_910593855.1	CAJVAZ010000323.1	706635	709805	1057	711614	712543	336.8
Arthropoda	GCA_910593855.1_PolB1_282	PolB1	GCA_910593855.1	CAJVAZ010000344.1	548895	545686	1070	537567	538505	335.2
Arthropoda	GCA_910593855.1_PolB1_283	PolB1	GCA_910593855.1	CAJVAZ010000344.1	645659	642891	923	640148	641077	336.8
Arthropoda	GCA_910593855.1_PolB1_230	PolB1	GCA_910593855.1	CAJVAZ010000412.1	190913	194083	1057	195867	196805	331.8
Arthropoda	GCA_910593855.1_PolB1_270	PolB1	GCA_910593855.1	CAJVAZ010000421.1	122016	125186	1057	126971	127909	331.8
Arthropoda	GCA_910593855.1_PolB1_284	PolB1	GCA_910593855.1	CAJVAZ010000435.1	418174	421344	1057	423154	424083	336.8
Arthropoda	GCA_910593855.1_PolB1_222	PolB1	GCA_910593855.1	CAJVAZ010000444.1	503540	500322	1073	492322	493260	342.6
Arthropoda	GCA_910593855.1_PolB1_86	PolB1	GCA_910593855.1	CAJVAZ010000447.1	135337	132167	1057	153920	154669	61.6
Arthropoda	GCA_910593855.1_PolB1_119	PolB1	GCA_910593855.1	CAJVAZ010000458.1	539494	542664	1057	544474	545403	336.8
Arthropoda	GCA_910593855.1_PolB1_271	PolB1	GCA_910593855.1	CAJVAZ010000486.1	49838	52999	1054	60090	61028	339.9
Arthropoda	GCA_910593855.1_PolB1_212	PolB1	GCA_910593855.1	CAJVAZ010000498.1	11381	8211	1057	5472	6401	336.8
Arthropoda	GCA_910593855.1_PolB1_104	PolB1	GCA_910593855.1	CAJVAZ010000540.1	917163	920333	1057	922143	923072	336.8
Arthropoda	GCA_910593855.1_PolB1_99	PolB1	GCA_910593855.1	CAJVAZ010000581.1	119799	123005	1069	101619	102980	58.5
Arthropoda	GCA_910593855.1_PolB1_100	PolB1	GCA_910593855.1	CAJVAZ010000581.1	379432	382605	1058	400921	401547	70
Arthropoda	GCA_910593855.1_PolB1_242	PolB1	GCA_910593855.1	CAJVAZ010000585.1	26065	22181	1295	27258	28577	50.9
Arthropoda	GCA_910593855.1_PolB1_243	PolB1	GCA_910593855.1	CAJVAZ010000585.1	267026	270187	1054	276950	277915	348.8
Arthropoda	GCA_910593855.1_PolB1_244	PolB1	GCA_910593855.1	CAJVAZ010000585.1	346111	349917	1269	337157	338101	337.8
Arthropoda	GCA_910593855.1_PolB1_233	PolB1	GCA_910593855.1	CAJVAZ010000647.1	182442	185660	1073	192849	193661	305.1
Arthropoda	GCA_910593855.1_PolB1_225	PolB1	GCA_910593855.1	CAJVAZ010000651.1	271443	268273	1057	265421	266359	336.8
Arthropoda	GCA_910593855.1_PolB1_312	PolB1	GCA_910593855.1	CAJVAZ010000655.1	8790	5620	1057	2880	3809	336.8
Arthropoda	GCA_910593855.1_PolB1_301	PolB1	GCA_910593855.1	CAJVAZ010000690.1	477905	481075	1057	482885	483730	307.5
Arthropoda	GCA_910593855.1_PolB1_174	PolB1	GCA_910593855.1	CAJVAZ010000691.1	365941	369111	1057	370921	371850	336.8
Arthropoda	GCA_910593855.1_PolB1_101	PolB1	GCA_910593855.1	CAJVAZ010000717.1	196695	199865	1057	201779	202717	336.8
Arthropoda	GCA_910593855.1_PolB1_36	PolB1	GCA_910593855.1	CAJVAZ010000745.1	587723	590893	1057	592808	593746	336.8
Arthropoda	GCA_910593855.1_PolB1_221	PolB1	GCA_910593855.1	CAJVAZ010000756.1	628018	624848	1057	622123	623061	331.8
Arthropoda	GCA_910593855.1_PolB1_195	PolB1	GCA_910593855.1	CAJVAZ010000779.1	27309	24136	1058	16172	17110	337.1
Arthropoda	GCA_910593855.1_PolB1_105	PolB1	GCA_910593855.1	CAJVAZ010000791.1	11787	8569	1073	980	1507	190.8
Arthropoda	GCA_910593855.1_PolB1_289	PolB1	GCA_910593855.1	CAJVAZ010000832.1	2	2800	933	4865	5794	336.8
Arthropoda	GCA_910593855.1_PolB1_150	PolB1	GCA_910593855.1	CAJVAZ010000846.1	55517	58687	1057	60471	61409	331.8
Arthropoda	GCA_910593855.1_PolB1_202	PolB1	GCA_910593855.1	CAJVAZ010000938.1	125570	128740	1057	130526	131464	331.8
Arthropoda	GCA_910593855.1_PolB1_21	PolB1	GCA_910593855.1	CAJVAZ010000964.1	74432	77650	1073	84712	85650	342.6
Arthropoda	GCA_910593855.1_PolB1_220	PolB1	GCA_910593855.1	CAJVAZ010000999.1	109035	112205	1057	114119	115057	336.8
Arthropoda	GCA_910593855.1_PolB1_126	PolB1	GCA_910593855.1	CAJVAZ010001006.1	699	3869	1057	5654	6592	331.8
Arthropoda	GCA_910593855.1_PolB1_196	PolB1	GCA_910593855.1	CAJVAZ010001027.1	747263	744093	1057	741371	742309	331.8
Arthropoda	GCA_910593855.1_PolB1_113	PolB1	GCA_910593855.1	CAJVAZ010001098.1	5780	2610	1057	3	800	287.3
Arthropoda	GCA_910593855.1_PolB1_87	PolB1	GCA_910593855.1	CAJVAZ010001130.1	11977	8759	1073	759	1697	342.6
Arthropoda	GCA_910593855.1_PolB1_147	PolB1	GCA_910593855.1	CAJVAZ010001143.1	177816	181700	1295	188791	189729	339.9
Arthropoda	GCA_910593855.1_PolB1_163	PolB1	GCA_910593855.1	CAJVAZ010001149.1	22501	19331	1057	11696	13570	52.3
Arthropoda	GCA_910593855.1_PolB1_164	PolB1	GCA_910593855.1	CAJVAZ010001149.1	27580	24638	981	11696	13570	52.3
Arthropoda	GCA_910593855.1_PolB1_255	PolB1	GCA_910593855.1	CAJVAZ010001155.1	2	3103	1034	5017	5955	336.8
Arthropoda	GCA_910593855.1_PolB1_265	PolB1	GCA_910593855.1	CAJVAZ010001162.1	262077	265247	1057	267031	267969	331.8
Arthropoda	GCA_910593855.1_PolB1_300	PolB1	GCA_910593855.1	CAJVAZ010001185.1	13067	9897	1057	7158	8087	336.8
Arthropoda	GCA_910593855.1_PolB1_197	PolB1	GCA_910593855.1	CAJVAZ010001207.1	74003	77638	1212	85409	86329	338
Arthropoda	GCA_910593855.1_PolB1_198	PolB1	GCA_910593855.1	CAJVAZ010001207.1	97519	100689	1057	85409	86329	338
Arthropoda	GCA_910593855.1_PolB1_319	PolB1	GCA_910593855.1	CAJVAZ010001226.1	38538	41711	1058	48737	49675	337.1
Arthropoda	GCA_910593855.1_PolB1_259	PolB1	GCA_910593855.1	CAJVAZ010001236.1	428725	431943	1073	439005	439943	342.6
Arthropoda	GCA_910593855.1_PolB1_278	PolB1	GCA_910593855.1	CAJVAZ010001274.1	803852	800682	1057	786356	789955	49.5
Arthropoda	GCA_910593855.1_PolB1_106	PolB1	GCA_910593855.1	CAJVAZ010001293.1	42421	45639	1073	52701	53639	342.6
Arthropoda	GCA_910593855.1_PolB1_107	PolB1	GCA_910593855.1	CAJVAZ010001300.1	10002	6832	1057	3980	4918	336.8
Arthropoda	GCA_910593855.1_PolB1_35	PolB1	GCA_910593855.1	CAJVAZ010001308.1	9375	13211	1279	7781	8713	326.3
Arthropoda	GCA_910593855.1_PolB1_234	PolB1	GCA_910593855.1	CAJVAZ010001373.1	7075	3905	1057	1166	2095	336.8
Arthropoda	GCA_910593855.1_PolB1_207	PolB1	GCA_910593855.1	CAJVAZ010001403.1	65331	68501	1057	70415	71353	336.8
Arthropoda	GCA_910593855.1_PolB1_38	PolB1	GCA_910593855.1	CAJVAZ010001427.1	9462	6292	1057	3553	4482	336.8
Arthropoda	GCA_910593855.1_PolB1_173	PolB1	GCA_910593855.1	CAJVAZ010001435.1	7930	4760	1057	20251	20682	20.5
Arthropoda	GCA_910593855.1_PolB1_151	PolB1	GCA_910593855.1	CAJVAZ010001459.1	270356	267348	1003	255808	256794	326.6
Arthropoda	GCA_910593855.1_PolB1_59	PolB1	GCA_910593855.1	CAJVAZ010001460.1	221281	224499	1073	231667	232497	312.2
Arthropoda	GCA_910593855.1_PolB1_175	PolB1	GCA_910593855.1	CAJVAZ010001474.1	7847	4677	1057	1955	2893	331.8
Arthropoda	GCA_910593855.1_PolB1_76	PolB1	GCA_910593855.1	CAJVAZ010001479.1	485492	488710	1073	495772	496710	342.6
Arthropoda	GCA_910593855.1_PolB1_72	PolB1	GCA_910593855.1	CAJVAZ010001492.1	7275	4105	1057	1367	2296	336.8
Arthropoda	GCA_910593855.1_PolB1_250	PolB1	GCA_910593855.1	CAJVAZ010001535.1	11541	8323	1073	323	1261	342.6
Arthropoda	GCA_910593855.1_PolB1_114	PolB1	GCA_910593855.1	CAJVAZ010001563.1	191758	187874	1295	179839	180777	339.6
Arthropoda	GCA_910593855.1_PolB1_280	PolB1	GCA_910593855.1	CAJVAZ010001577.1	12016	8798	1073	798	1505	246.9
Arthropoda	GCA_910593855.1_PolB1_2	PolB1	GCA_910593855.1	CAJVAZ010001581.1	71771	68562	1070	60786	61418	231
Arthropoda	GCA_910593855.1_PolB1_102	PolB1	GCA_910593855.1	CAJVAZ010001586.1	27058	23840	1073	15840	16778	342.6
Arthropoda	GCA_910593855.1_PolB1_235	PolB1	GCA_910593855.1	CAJVAZ010001588.1	125293	128454	1054	135293	136258	342.9
Arthropoda	GCA_910593855.1_PolB1_223	PolB1	GCA_910593855.1	CAJVAZ010001661.1	15168	11986	1061	3951	4889	335.9
Arthropoda	GCA_910593855.1_PolB1_290	PolB1	GCA_910593855.1	CAJVAZ010001802.1	92534	96169	1212	103949	104869	338.1
Arthropoda	GCA_910593855.1_PolB1_54	PolB1	GCA_910593855.1	CAJVAZ010001839.1	268503	271712	1070	278237	278950	246
Arthropoda	GCA_910593855.1_PolB1_61	PolB1	GCA_910593855.1	CAJVAZ010001891.1	130429	133542	1038	140285	141271	337.8
Arthropoda	GCA_910593855.1_PolB1_5	PolB1	GCA_910593855.1	CAJVAZ010001904.1	110175	107266	970	100364	103570	66.8
Arthropoda	GCA_910593855.1_PolB1_272	PolB1	GCA_910593855.1	CAJVAZ010001951.1	93882	97100	1073	104162	105100	342.6
Arthropoda	GCA_910593855.1_PolB1_44	PolB1	GCA_910593855.1	CAJVAZ010001962.1	199825	196655	1057	193916	194845	336.5
Arthropoda	GCA_910593855.1_PolB1_185	PolB1	GCA_910593855.1	CAJVAZ010001993.1	47464	50637	1058	57884	58468	184.4
Arthropoda	GCA_910593855.1_PolB1_130	PolB1	GCA_910593855.1	CAJVAZ010002011.1	97819	94715	1035	99214	100146	326.3
Arthropoda	GCA_910593855.1_PolB1_286	PolB1	GCA_910593855.1	CAJVAZ010002034.1	321141	324311	1057	326225	327163	336.8
Arthropoda	GCA_910593855.1_PolB1_6	PolB1	GCA_910593855.1	CAJVAZ010002091.1	13103	9885	1073	1890	2828	342.6
Arthropoda	GCA_910593855.1_PolB1_73	PolB1	GCA_910593855.1	CAJVAZ010002095.1	13430	17065	1212	24828	25748	338
Arthropoda	GCA_910593855.1_PolB1_108	PolB1	GCA_910593855.1	CAJVAZ010002114.1	7716	4507	1070	13155	14543	30.7
Arthropoda	GCA_910593855.1_PolB1_109	PolB1	GCA_910593855.1	CAJVAZ010002114.1	55465	58293	943	66441	69518	61.7
Arthropoda	GCA_910593855.1_PolB1_77	PolB1	GCA_910593855.1	CAJVAZ010002140.1	78289	81450	1054	88292	89257	348.8
Arthropoda	GCA_910593855.1_PolB1_226	PolB1	GCA_910593855.1	CAJVAZ010002213.1	246888	243718	1057	240979	241908	336.8
Arthropoda	GCA_910593855.1_PolB1_310	PolB1	GCA_910593855.1	CAJVAZ010002244.1	31510	27674	1279	15624	19895	53.1
Arthropoda	GCA_910593855.1_PolB1_137	PolB1	GCA_910593855.1	CAJVAZ010002248.1	11641	14730	1030	21337	22323	337.8
Arthropoda	GCA_910593855.1_PolB1_256	PolB1	GCA_910593855.1	CAJVAZ010002266.1	130205	126987	1073	118987	119925	342.6
Arthropoda	GCA_910593855.1_PolB1_22	PolB1	GCA_910593855.1	CAJVAZ010002302.1	112109	108993	1039	101826	102407	196.2
Arthropoda	GCA_910593855.1_PolB1_186	PolB1	GCA_910593855.1	CAJVAZ010002310.1	180541	177323	1073	169323	170261	342.6
Arthropoda	GCA_910593855.1_PolB1_227	PolB1	GCA_910593855.1	CAJVAZ010002342.1	140102	143986	1295	151082	152020	339.9
Arthropoda	GCA_910593855.1_PolB1_320	PolB1	GCA_910593855.1	CAJVAZ010002354.1	8254	5084	1057	2345	3274	336.8
Arthropoda	GCA_910593855.1_PolB1_155	PolB1	GCA_910593855.1	CAJVAZ010002387.1	180511	176675	1279	181173	182105	326.3
Arthropoda	GCA_910593855.1_PolB1_110	PolB1	GCA_910593855.1	CAJVAZ010002414.1	107639	110809	1057	112614	113543	336.8
Arthropoda	GCA_910593855.1_PolB1_249	PolB1	GCA_910593855.1	CAJVAZ010002451.1	10867	7697	1057	4958	5887	336.8
Arthropoda	GCA_910593855.1_PolB1_179	PolB1	GCA_910593855.1	CAJVAZ010002483.1	23534	20706	943	12364	13302	339.9
Arthropoda	GCA_910593855.1_PolB1_78	PolB1	GCA_910593855.1	CAJVAZ010002533.1	9262	6092	1057	3370	4308	331.8
Arthropoda	GCA_910593855.1_PolB1_23	PolB1	GCA_910593855.1	CAJVAZ010002561.1	14287	17922	1212	25698	26618	338
Arthropoda	GCA_910593855.1_PolB1_239	PolB1	GCA_910593855.1	CAJVAZ010002571.1	14561	11580	994	3219	4139	338
Arthropoda	GCA_910593855.1_PolB1_248	PolB1	GCA_910593855.1	CAJVAZ010002584.1	117524	114354	1057	111616	112545	336.8
Arthropoda	GCA_910593855.1_PolB1_94	PolB1	GCA_910593855.1	CAJVAZ010002667.1	497973	494857	1039	483537	484049	27.3
Arthropoda	GCA_910593855.1_PolB1_165	PolB1	GCA_910593855.1	CAJVAZ010002696.1	72715	69545	1057	67364	67735	113.8
Arthropoda	GCA_910593855.1_PolB1_216	PolB1	GCA_910593855.1	CAJVAZ010002709.1	171234	174404	1057	176216	177145	336.8
Arthropoda	GCA_910593855.1_PolB1_115	PolB1	GCA_910593855.1	CAJVAZ010002756.1	13027	9857	1057	7004	7942	336.8
Arthropoda	GCA_910593855.1_PolB1_89	PolB1	GCA_910593855.1	CAJVAZ010002759.1	104716	107925	1070	89093	92407	52.6
Arthropoda	GCA_910593855.1_PolB1_134	PolB1	GCA_910593855.1	CAJVAZ010002785.1	76608	80444	1279	75014	75946	326.3
Arthropoda	GCA_910593855.1_PolB1_138	PolB1	GCA_910593855.1	CAJVAZ010002801.1	172644	175814	1057	177623	178552	336.8
Arthropoda	GCA_910593855.1_PolB1_14	PolB1	GCA_910593855.1	CAJVAZ010002851.1	97063	100698	1212	95875	96711	36
Arthropoda	GCA_910593855.1_PolB1_166	PolB1	GCA_910593855.1	CAJVAZ010002875.1	250859	254029	1057	255943	256881	336.8
Arthropoda	GCA_910593855.1_PolB1_143	PolB1	GCA_910593855.1	CAJVAZ010002920.1	9480	6310	1057	3570	4499	336.8
Arthropoda	GCA_910593855.1_PolB1_315	PolB1	GCA_910593855.1	CAJVAZ010002922.1	72962	69744	1073	61744	62682	342.6
Arthropoda	GCA_910593855.1_PolB1_299	PolB1	GCA_910593855.1	CAJVAZ010002939.1	111469	108299	1057	105577	106515	331.8
Arthropoda	GCA_910593855.1_PolB1_31	PolB1	GCA_910593855.1	CAJVAZ010002962.1	12537	9319	1073	1319	2257	342.6
Arthropoda	GCA_910593855.1_PolB1_236	PolB1	GCA_910593855.1	CAJVAZ010002963.1	136353	139523	1057	141332	142261	336.8
Arthropoda	GCA_910593855.1_PolB1_120	PolB1	GCA_910593855.1	CAJVAZ010002978.1	8973	12779	1269	19	963	337.8
Arthropoda	GCA_910593855.1_PolB1_121	PolB1	GCA_910593855.1	CAJVAZ010002978.1	53259	49453	1269	41318	43255	61.1
Arthropoda	GCA_910593855.1_PolB1_245	PolB1	GCA_910593855.1	CAJVAZ010002993.1	235615	238833	1073	245895	246833	342.6
Arthropoda	GCA_910593855.1_PolB1_62	PolB1	GCA_910593855.1	CAJVAZ010003007.1	12857	9687	1057	6948	7877	336.8
Arthropoda	GCA_910593855.1_PolB1_111	PolB1	GCA_910593855.1	CAJVAZ010003070.1	35372	38542	1057	40352	41281	336.8
Arthropoda	GCA_910593855.1_PolB1_122	PolB1	GCA_910593855.1	CAJVAZ010003108.1	421291	424461	1057	426271	427200	336.8
Arthropoda	GCA_910593855.1_PolB1_135	PolB1	GCA_910593855.1	CAJVAZ010003212.1	420712	424347	1212	432123	433043	338
Arthropoda	GCA_910593855.1_PolB1_217	PolB1	GCA_910593855.1	CAJVAZ010003222.1	10608	7438	1057	4716	5654	331.8
Arthropoda	GCA_910593855.1_PolB1_79	PolB1	GCA_910593855.1	CAJVAZ010003282.1	13797	10627	1057	7905	8843	331.8
Arthropoda	GCA_910593855.1_PolB1_24	PolB1	GCA_910593855.1	CAJVAZ010003364.1	109118	105948	1057	103209	104138	336.8
Arthropoda	GCA_910593855.1_PolB1_251	PolB1	GCA_910593855.1	CAJVAZ010003391.1	339087	342305	1073	349688	350167	159.4
Arthropoda	GCA_910593855.1_PolB1_294	PolB1	GCA_910593855.1	CAJVAZ010003455.1	97895	94740	1052	101274	101684	48.2
Arthropoda	GCA_910593855.1_PolB1_15	PolB1	GCA_910593855.1	CAJVAZ010003456.1	45022	42194	943	33852	34790	339.4
Arthropoda	GCA_910593855.1_PolB1_246	PolB1	GCA_910593855.1	CAJVAZ010003461.1	12683	9465	1073	21065	25390	57.7
Arthropoda	GCA_910593855.1_PolB1_213	PolB1	GCA_910593855.1	CAJVAZ010003464.1	14762	11592	1057	8853	9782	336.8
Arthropoda	GCA_910593855.1_PolB1_231	PolB1	GCA_910593855.1	CAJVAZ010003487.1	5297	2127	1057	3	344	108.6
Arthropoda	GCA_910593855.1_PolB1_187	PolB1	GCA_910593855.1	CAJVAZ010003613.1	202230	205400	1057	207210	208139	336.8
Arthropoda	GCA_910593855.1_PolB1_32	PolB1	GCA_910593855.1	CAJVAZ010003634.1	103467	100678	930	91830	92783	337.7
Arthropoda	GCA_910593855.1_PolB1_171	PolB1	GCA_910593855.1	CAJVAZ010003690.1	228081	224911	1057	222189	223127	331.8
Arthropoda	GCA_910593855.1_PolB1_167	PolB1	GCA_910593855.1	CAJVAZ010003702.1	130307	133477	1057	135287	136216	336.8
Arthropoda	GCA_910593855.1_PolB1_261	PolB1	GCA_910593855.1	CAJVAZ010003733.1	40005	43166	1054	48969	49934	348.8
Arthropoda	GCA_910593855.1_PolB1_214	PolB1	GCA_910593855.1	CAJVAZ010003765.1	79668	82886	1073	89948	90475	210.3
Arthropoda	GCA_910593855.1_PolB1_199	PolB1	GCA_910593855.1	CAJVAZ010003819.1	5815	2210	1202	14144	15067	327.9
Arthropoda	GCA_910593855.1_PolB1_9	PolB1	GCA_910593855.1	CAJVAZ010003829.1	139551	142769	1073	150393	150716	80.2
Arthropoda	GCA_910593855.1_PolB1_295	PolB1	GCA_910593855.1	CAJVAZ010003862.1	37468	33659	1270	45478	46422	337.8
Arthropoda	GCA_910593855.1_PolB1_296	PolB1	GCA_910593855.1	CAJVAZ010003862.1	58592	62401	1270	72418	76743	58.9
Arthropoda	GCA_910593855.1_PolB1_168	PolB1	GCA_910593855.1	CAJVAZ010003974.1	14003	10785	1073	2785	3723	342.6
Arthropoda	GCA_910593855.1_PolB1_123	PolB1	GCA_910593855.1	CAJVAZ010004009.1	13578	16748	1057	18532	19470	331.8
Arthropoda	GCA_910593855.1_PolB1_188	PolB1	GCA_910593855.1	CAJVAZ010004021.1	6960	3790	1057	1050	1979	336.8
Arthropoda	GCA_910593855.1_PolB1_302	PolB1	GCA_910593855.1	CAJVAZ010004130.1	9470	12640	1057	14450	15379	336.8
Arthropoda	GCA_910593855.1_PolB1_311	PolB1	GCA_910593855.1	CAJVAZ010004283.1	19254	22424	1057	24209	25147	331.8
Arthropoda	GCA_910593855.1_PolB1_46	PolB1	GCA_910593855.1	CAJVAZ010004382.1	34988	38158	1057	40072	41010	336.8
Arthropoda	GCA_910593855.1_PolB1_262	PolB1	GCA_910593855.1	CAJVAZ010004501.1	62179	64893	905	75235	76173	336
Arthropoda	GCA_910593855.1_PolB1_66	PolB1	GCA_910593855.1	CAJVAZ010004522.1	1919	5089	1057	6899	7828	336.8
Arthropoda	GCA_910593855.1_PolB1_176	PolB1	GCA_910593855.1	CAJVAZ010004524.1	30770	33910	1047	40549	41508	325.6
Arthropoda	GCA_910593855.1_PolB1_180	PolB1	GCA_910593855.1	CAJVAZ010004579.1	9297	6127	1057	3388	4317	336.8
Arthropoda	GCA_910593855.1_PolB1_128	PolB1	GCA_910593855.1	CAJVAZ010004612.1	41916	38743	1058	30719	31657	337.2
Arthropoda	GCA_910593855.1_PolB1_189	PolB1	GCA_910593855.1	CAJVAZ010004644.1	33395	30177	1073	12485	13270	44.4
Arthropoda	GCA_910593855.1_PolB1_16	PolB1	GCA_910593855.1	CAJVAZ010004688.1	6252	3082	1057	360	1298	331.8
Arthropoda	GCA_910593855.1_PolB1_144	PolB1	GCA_910593855.1	CAJVAZ010004714.1	6362	3192	1057	337	1275	336.8
Arthropoda	GCA_910593855.1_PolB1_181	PolB1	GCA_910593855.1	CAJVAZ010004722.1	28270	31488	1073	38550	39488	342.6
Arthropoda	GCA_910593855.1_PolB1_274	PolB1	GCA_910593855.1	CAJVAZ010004743.1	19599	22769	1057	24683	25621	336.8
Arthropoda	GCA_910593855.1_PolB1_124	PolB1	GCA_910593855.1	CAJVAZ010004775.1	13835	17005	1057	18789	19727	331.8
Arthropoda	GCA_910593855.1_PolB1_125	PolB1	GCA_910593855.1	CAJVAZ010004843.1	15163	18333	1057	20247	21185	336.8
Arthropoda	GCA_910593855.1_PolB1_192	PolB1	GCA_910593855.1	CAJVAZ010004897.1	70417	73587	1057	75397	76326	336.8
Arthropoda	GCA_910593855.1_PolB1_228	PolB1	GCA_910593855.1	CAJVAZ010004898.1	17883	21053	1057	22863	23792	336.8
Arthropoda	GCA_910593855.1_PolB1_156	PolB1	GCA_910593855.1	CAJVAZ010004933.1	8088	4918	1057	2179	3108	336.8
Arthropoda	GCA_910593855.1_PolB1_204	PolB1	GCA_910593855.1	CAJVAZ010004967.1	22233	25403	1057	27213	28142	336.8
Arthropoda	GCA_910593855.1_PolB1_209	PolB1	GCA_910593855.1	CAJVAZ010005023.1	20753	16569	1395	7764	8750	327.8
Arthropoda	GCA_910593855.1_PolB1_131	PolB1	GCA_910593855.1	CAJVAZ010005065.1	12634	9416	1073	1416	2354	342.6
Arthropoda	GCA_910593855.1_PolB1_39	PolB1	GCA_910593855.1	CAJVAZ010005280.1	14632	11414	1073	3414	4352	342.6
Arthropoda	GCA_910593855.1_PolB1_17	PolB1	GCA_910593855.1	CAJVAZ010005649.1	14044	10826	1073	3038	3415	127.4
Arthropoda	GCA_910593855.1_PolB1_157	PolB1	GCA_910593855.1	CAJVAZ010005727.1	184	3291	1036	9894	10880	337.6
Arthropoda	GCA_910593855.1_PolB1_33	PolB1	GCA_910593855.1	CAJVAZ010005777.1	19095	22049	985	32997	33587	175.6
Arthropoda	GCA_910593855.1_PolB1_303	PolB1	GCA_910593855.1	CAJVAZ010005888.1	16865	20035	1057	22328	22888	212.1
Arthropoda	GCA_910593855.1_PolB1_200	PolB1	GCA_910593855.1	CAJVAZ010005918.1	47705	43518	1396	34732	35718	328.7
Arthropoda	GCA_910593855.1_PolB1_229	PolB1	GCA_910593855.1	CAJVAZ010005952.1	8677	5507	1057	2773	3702	336.8
Arthropoda	GCA_910593855.1_PolB1_81	PolB1	GCA_910593855.1	CAJVAZ010006017.1	9717	6547	1057	3825	4763	331.8
Arthropoda	GCA_910593855.1_PolB1_34	PolB1	GCA_910593855.1	CAJVAZ010006072.1	6085	2915	1057	176	1105	336.8
Arthropoda	GCA_910593855.1_PolB1_41	PolB1	GCA_910593855.1	CAJVAZ010006209.1	10247	7077	1057	4338	5267	336.8
Arthropoda	GCA_910593855.1_PolB1_67	PolB1	GCA_910593855.1	CAJVAZ010006222.1	21426	24596	1057	26407	27336	336.8
Arthropoda	GCA_910593855.1_PolB1_201	PolB1	GCA_910593855.1	CAJVAZ010006247.1	11628	15263	1212	23040	23960	338
Arthropoda	GCA_910593855.1_PolB1_182	PolB1	GCA_910593855.1	CAJVAZ010006280.1	17467	20637	1057	22551	23489	336.8
Arthropoda	GCA_910593855.1_PolB1_190	PolB1	GCA_910593855.1	CAJVAZ010006348.1	7703	10867	1055	1242	4382	51.3
Arthropoda	GCA_910593855.1_PolB1_20	PolB1	GCA_910593855.1	CAJVAZ010006384.1	8809	11979	1057	13846	14703	302.9
Arthropoda	GCA_910593855.1_PolB1_83	PolB1	GCA_910593855.1	CAJVAZ010006729.1	11330	8112	1073	112	1050	342.6
Arthropoda	GCA_910593855.1_PolB1_56	PolB1	GCA_910593855.1	CAJVAZ010006899.1	243260	240042	1073	232042	232980	342.6
Arthropoda	GCA_910593855.1_PolB1_193	PolB1	GCA_910593855.1	CAJVAZ010006901.1	230112	233996	1295	240738	241676	339.6
Arthropoda	GCA_910593855.1_PolB1_18	PolB1	GCA_910593855.1	CAJVAZ010006902.1	2085	5288	1068	20488	24171	50.2
Arthropoda	GCA_910593855.1_PolB1_145	PolB1	GCA_910593855.1	CAJVAZ010006905.1	85819	88989	1057	90799	91728	336.8
Arthropoda	GCA_910593855.1_PolB1_47	PolB1	GCA_910593855.1	CAJVAZ010006914.1	8321	11539	1073	18601	19473	312.2
Arthropoda	GCA_910593855.1_PolB1_48	PolB1	GCA_910593855.1	CAJVAZ010006914.1	37669	34619	1017	18601	19473	312.2
Arthropoda	GCA_910593855.1_PolB1_50	PolB1	GCA_910593855.1	CAJVAZ010006914.1	515946	518933	996	506767	507696	339.6
Arthropoda	GCA_910593855.1_PolB1_84	PolB1	GCA_910593855.1	CAJVAZ010006927.1	476650	473447	1068	465465	466403	337.2
Arthropoda	GCA_910593855.1_PolB1_68	PolB1	GCA_910593855.1	CAJVAZ010006931.1	910626	913796	1057	915713	916651	336.9
Arthropoda	GCA_910593855.1_PolB1_69	PolB1	GCA_910593855.1	CAJVAZ010006931.1	923351	920181	1057	915713	916651	336.9
Arthropoda	GCA_910593855.1_PolB1_51	PolB1	GCA_910593855.1	CAJVAZ010006941.1	281734	278564	1057	275826	276755	336.8
Arthropoda	GCA_910593855.1_PolB1_263	PolB1	GCA_910593855.1	CAJVAZ010006945.1	49549	46379	1057	54138	54590	78.9
Arthropoda	GCA_910593855.1_PolB1_264	PolB1	GCA_910593855.1	CAJVAZ010006945.1	260837	257637	1067	269291	270256	345.6
Arthropoda	GCA_910593855.1_PolB1_292	PolB1	GCA_910593855.1	CAJVAZ010006974.1	1410412	1407674	913	1391888	1392739	49
Arthropoda	GCA_910593855.1_PolB1_237	PolB1	GCA_910593855.1	CAJVAZ010006977.1	71115	74285	1057	76070	77008	331.8
Arthropoda	GCA_910593855.1_PolB1_211	PolB1	GCA_910593855.1	CAJVAZ010006982.1	45679	48480	934	64640	67207	40.8
Arthropoda	GCA_910593855.1_PolB1_118	PolB1	GCA_910593855.1	CAJVAZ010006993.1	12342	9124	1073	1124	2062	342.6
Arthropoda	GCA_910593855.1_PolB1_28	PolB1	GCA_910593855.1	CAJVAZ010007012.1	25991	29161	1057	30970	31899	336.8
Arthropoda	GCA_910593855.1_PolB1_258	PolB1	GCA_910593855.1	CAJVAZ010007015.1	76309	79479	1057	81289	82218	336.8
Arthropoda	GCA_910593855.1_PolB1_253	PolB1	GCA_910593855.1	CAJVAZ010007029.1	57332	60361	1010	43411	46569	59.2
Arthropoda	GCA_910593855.1_PolB1_254	PolB1	GCA_910593855.1	CAJVAZ010007029.1	74393	71223	1057	68484	69413	336.8
Arthropoda	GCA_910593855.1_PolB1_152	PolB1	GCA_910593855.1	CAJVAZ010007030.1	107129	110302	1058	118795	119733	333.2
Arthropoda	GCA_910593855.1_PolB1_293	PolB1	GCA_910593855.1	CAJVAZ010007031.1	30787	26903	1295	18874	19812	339.9
Arthropoda	GCA_910593855.1_PolB1_275	PolB1	GCA_910593855.1	CAJVAZ010007033.1	26753	29923	1057	41704	42963	52.3
Arthropoda	GCA_910593855.1_PolB1_172	PolB1	GCA_910593855.1	CAJVAZ010007034.1	13402	10232	1057	7493	8422	336.8
Arthropoda	GCA_910593855.1_PolB1_317	PolB1	GCA_910593855.1	CAJVAZ010007052.1	19859	22801	981	37163	37513	84.6
Arthropoda	GCA_910593855.1_PolB1_57	PolB1	GCA_910593855.1	CAJVAZ010007065.1	19989	23207	1073	30272	30910	234.3
Arthropoda	GCA_910593855.1_PolB1_322	PolB1	GCA_910593855.1	CAJVAZ010007089.1	9938	6768	1057	4024	4953	336.8
Arthropoda	GCA_910593855.1_PolB1_30	PolB1	GCA_910593855.1	CAJVAZ010007110.1	27780	24562	1073	16562	17500	342.6
Arthropoda	GCA_910593855.1_PolB1_183	PolB1	GCA_910593855.1	CAJVAZ010007115.1	256184	260020	1279	254590	255522	326.3
Arthropoda	GCA_910594945.1_PolB1_2	PolB1	GCA_910594945.1	OU343151.1	1532533	1528802	1244	1525345	1526445	462
Arthropoda	GCA_910595045.1_PolB1_1	PolB1	GCA_910595045.1	CAJVCF010000013.1	7764816	7768547	1244	7770904	7772004	462
Arthropoda	GCF_000002335.2_PolB1_4	PolB1	GCF_000002335.2	NW_001093749.1	14031	10762	1090	1294	2256	329.8
Arthropoda	GCF_000002335.2_PolB1_5	PolB1	GCF_000002335.2	NW_001093866.1	10140	7243	966	12809	13309	164.7
Arthropoda	GCF_000002335.2_PolB1_2	PolB1	GCF_000002335.2	NW_001094466.1	37136	40384	1083	42931	43890	339.3
Arthropoda	GCF_000002335.2_PolB1_3	PolB1	GCF_000002335.2	NW_001094493.1	17680	20925	1082	10313	11272	310.6
Arthropoda	GCF_000002335.3_PolB1_2	PolB1	GCF_000002335.3	NC_007418.3	13413529	13416774	1082	13406162	13407121	310.6
Arthropoda	GCF_000002335.3_PolB1_3	PolB1	GCF_000002335.3	NW_015450206.1	10140	7243	966	12809	13309	164.7
Arthropoda	GCF_000002335.3_PolB1_5	PolB1	GCF_000002335.3	NW_015451675.1	14031	10762	1090	1294	2256	329.8
Arthropoda	GCF_000002335.3_PolB1_1	PolB1	GCF_000002335.3	NW_015451782.1	8299	5051	1083	1545	2504	339.3
Arthropoda	GCF_000005245.1_PolB1_1	PolB1	GCF_000005245.1	NW_002014457.1	114481	110297	1395	130195	131214	58.7
Arthropoda	GCF_000142985.2_PolB1_1	PolB1	GCF_000142985.2	NW_003383540.1	968992	971715	908	984964	988794	49.3
Arthropoda	GCF_000142985.2_PolB1_2	PolB1	GCF_000142985.2	NW_003383586.1	498666	502256	1197	497446	497916	50.1
Arthropoda	GCF_000188075.2_PolB1_1	PolB1	GCF_000188075.2	NW_020522146.1	42080	38466	1205	37757	40354	171.1
Arthropoda	GCF_000188075.2_PolB1_2	PolB1	GCF_000188075.2	NW_020522339.1	20201	23305	1035	13459	19215	41.2
Arthropoda	GCF_000239435.1_PolB1_3	PolB1	GCF_000239435.1	NW_015449930.1	983977	980336	1214	975046	976134	406.4
Arthropoda	GCF_000239435.1_PolB1_4	PolB1	GCF_000239435.1	NW_015449930.1	3615796	3611942	1285	3606366	3607442	411.2
Arthropoda	GCF_000239435.1_PolB1_5	PolB1	GCF_000239435.1	NW_015449930.1	3684657	3681016	1214	3676973	3678064	414.7
Arthropoda	GCF_000239435.1_PolB1_6	PolB1	GCF_000239435.1	NW_015449930.1	4732346	4736014	1223	4740593	4741720	399.4
Arthropoda	GCF_000239435.1_PolB1_7	PolB1	GCF_000239435.1	NW_015449930.1	5574954	5577776	941	5581749	5582894	398.7
Arthropoda	GCF_000239435.1_PolB1_20	PolB1	GCF_000239435.1	NW_015449931.1	1275817	1278618	934	1282861	1283955	403.1
Arthropoda	GCF_000239435.1_PolB1_21	PolB1	GCF_000239435.1	NW_015449931.1	4574508	4570909	1200	4565119	4566246	399.7
Arthropoda	GCF_000239435.1_PolB1_8	PolB1	GCF_000239435.1	NW_015449932.1	1244404	1240478	1309	1236435	1237526	414.7
Arthropoda	GCF_000239435.1_PolB1_9	PolB1	GCF_000239435.1	NW_015449932.1	1496695	1500294	1200	1504948	1506075	399.3
Arthropoda	GCF_000239435.1_PolB1_10	PolB1	GCF_000239435.1	NW_015449932.1	1783241	1787464	1408	1790469	1791599	429.8
Arthropoda	GCF_000239435.1_PolB1_11	PolB1	GCF_000239435.1	NW_015449932.1	2411350	2415573	1408	2401385	2403844	45.7
Arthropoda	GCF_000239435.1_PolB1_15	PolB1	GCF_000239435.1	NW_015449933.1	1505957	1502937	1007	1496832	1497947	412.5
Arthropoda	GCF_000239435.1_PolB1_16	PolB1	GCF_000239435.1	NW_015449933.1	3644347	3640160	1396	3620431	3622878	45.7
Arthropoda	GCF_000239435.1_PolB1_23	PolB1	GCF_000239435.1	NW_015449934.1	385632	382633	1000	378527	378859	91.4
Arthropoda	GCF_000239435.1_PolB1_12	PolB1	GCF_000239435.1	NW_015449935.1	582966	579349	1206	573643	574770	398.8
Arthropoda	GCF_000239435.1_PolB1_24	PolB1	GCF_000239435.1	NW_015449937.1	364606	360338	1423	356172	357311	428.1
Arthropoda	GCF_000239435.1_PolB1_25	PolB1	GCF_000239435.1	NW_015449937.1	2725399	2729001	1201	2732206	2733351	392.9
Arthropoda	GCF_000239435.1_PolB1_22	PolB1	GCF_000239435.1	NW_015449940.1	22271	18915	1119	12492	13607	412.5
Arthropoda	GCF_000239435.1_PolB1_13	PolB1	GCF_000239435.1	NW_015449941.1	799048	802644	1199	806513	807640	398.4
Arthropoda	GCF_000239435.1_PolB1_26	PolB1	GCF_000239435.1	NW_015449944.1	607284	610838	1185	613189	614319	416
Arthropoda	GCF_000239435.1_PolB1_17	PolB1	GCF_000239435.1	NW_015449946.1	88303	92199	1299	96536	97447	359.1
Arthropoda	GCF_000239435.1_PolB1_14	PolB1	GCF_000239435.1	NW_015449948.1	30398	34015	1206	38594	39721	397
Arthropoda	GCF_000239435.1_PolB1_1	PolB1	GCF_000239435.1	NW_015449957.1	445941	449609	1223	454191	455318	394
Arthropoda	GCF_000239435.1_PolB1_2	PolB1	GCF_000239435.1	NW_015449981.1	47276	43287	1330	36960	38936	217.2
Arthropoda	GCF_000239435.1_PolB1_27	PolB1	GCF_000239435.1	NW_015449986.1	27698	31303	1202	35078	36229	399
Arthropoda	GCF_000239435.1_PolB1_18	PolB1	GCF_000239435.1	NW_015449996.1	14549	11667	961	5350	6444	411.5
Arthropoda	GCF_000330985.1_PolB1_20	PolB1	GCF_000330985.1	NW_011952010.1	1332309	1329313	999	1321920	1322984	339.1
Arthropoda	GCF_000330985.1_PolB1_12	PolB1	GCF_000330985.1	NW_011952032.1	304756	301163	1198	294714	295649	309.5
Arthropoda	GCF_000330985.1_PolB1_9	PolB1	GCF_000330985.1	NW_011952082.1	508961	512530	1190	517163	518107	326.7
Arthropoda	GCF_000330985.1_PolB1_4	PolB1	GCF_000330985.1	NW_011952134.1	808049	804525	1175	800241	801173	320.4
Arthropoda	GCF_000330985.1_PolB1_22	PolB1	GCF_000330985.1	NW_011952159.1	550871	554587	1239	567936	571745	74.8
Arthropoda	GCF_000330985.1_PolB1_15	PolB1	GCF_000330985.1	NW_011952164.1	671506	668561	982	662256	663200	330
Arthropoda	GCF_000330985.1_PolB1_5	PolB1	GCF_000330985.1	NW_011952174.1	87879	84136	1248	75892	76989	459.8
Arthropoda	GCF_000330985.1_PolB1_10	PolB1	GCF_000330985.1	NW_011952187.1	194630	198223	1198	203735	204670	311.6
Arthropoda	GCF_000330985.1_PolB1_16	PolB1	GCF_000330985.1	NW_011952220.1	47747	51304	1186	56642	57625	330
Arthropoda	GCF_000330985.1_PolB1_17	PolB1	GCF_000330985.1	NW_011952244.1	90112	86558	1185	80384	81370	323.5
Arthropoda	GCF_000330985.1_PolB1_6	PolB1	GCF_000330985.1	NW_011952259.1	318852	315328	1175	311044	311976	320.4
Arthropoda	GCF_000330985.1_PolB1_11	PolB1	GCF_000330985.1	NW_011952360.1	80863	84246	1128	89728	90681	319.1
Arthropoda	GCF_000330985.1_PolB1_18	PolB1	GCF_000330985.1	NW_011952374.1	194375	198118	1248	200157	201257	460.6
Arthropoda	GCF_000365465.1_PolB1_1	PolB1	GCF_000365465.1	NW_015469608.1	162875	165721	949	172501	173679	408.7
Arthropoda	GCF_000365465.1_PolB1_3	PolB1	GCF_000365465.1	NW_015484110.1	899863	896369	1165	906691	907782	438.2
Arthropoda	GCF_000365465.1_PolB1_4	PolB1	GCF_000365465.1	NW_015485976.1	368741	372253	1171	360928	362040	438
Arthropoda	GCF_000365465.2_PolB1_2	PolB1	GCF_000365465.2	NW_018377636.1	6389176	6392670	1165	6381257	6382348	438.2
Arthropoda	GCF_000365465.2_PolB1_3	PolB1	GCF_000365465.2	NW_018382128.1	2892218	2889372	949	2881414	2882592	408.7
Arthropoda	GCF_000365465.2_PolB1_4	PolB1	GCF_000365465.2	NW_018383631.1	4351608	4355120	1171	4343795	4344907	438
Arthropoda	GCF_000390285.1_PolB1_4	PolB1	GCF_000390285.1	NW_017372910.1	15419	12048	1124	21548	24484	36.4
Arthropoda	GCF_000390285.1_PolB1_7	PolB1	GCF_000390285.1	NW_017373286.1	27525	24613	971	39643	42099	55.7
Arthropoda	GCF_000390285.1_PolB1_2	PolB1	GCF_000390285.1	NW_017373408.1	93064	90149	972	104165	105031	287.4
Arthropoda	GCF_000390285.2_PolB1_24	PolB1	GCF_000390285.2	NW_019416450.1	359507	356700	936	376581	377507	19.3
Arthropoda	GCF_000390285.2_PolB1_7	PolB1	GCF_000390285.2	NW_019416683.1	93035	90120	972	104152	105018	287.4
Arthropoda	GCF_000390285.2_PolB1_34	PolB1	GCF_000390285.2	NW_019416836.1	243752	240375	1126	231079	231522	40.5
Arthropoda	GCF_000390285.2_PolB1_26	PolB1	GCF_000390285.2	NW_019416956.1	45252	41836	1139	27651	28202	136.4
Arthropoda	GCF_000390285.2_PolB1_18	PolB1	GCF_000390285.2	NW_019416981.1	26934	30194	1087	20497	21666	48.8
Arthropoda	GCF_000390285.2_PolB1_19	PolB1	GCF_000390285.2	NW_019416981.1	70589	67596	998	55787	56167	98.8
Arthropoda	GCF_000390285.2_PolB1_2	PolB1	GCF_000390285.2	NW_019417059.1	115378	111962	1139	117528	117896	45
Arthropoda	GCF_000390285.2_PolB1_8	PolB1	GCF_000390285.2	NW_019417155.1	27533	24621	971	39651	42107	55.7
Arthropoda	GCF_000390285.2_PolB1_28	PolB1	GCF_000390285.2	NW_019417161.1	37980	41870	1297	48195	48701	178.6
Arthropoda	GCF_000390285.2_PolB1_13	PolB1	GCF_000390285.2	NW_019417214.1	86624	83355	1090	78710	79012	60.7
Arthropoda	GCF_000390285.2_PolB1_9	PolB1	GCF_000390285.2	NW_019417357.1	15865	13007	953	22709	25645	36.4
Arthropoda	GCF_000390285.2_PolB1_33	PolB1	GCF_000390285.2	NW_019417523.1	27895	25016	960	43638	44354	52.1
Arthropoda	GCF_000390285.2_PolB1_16	PolB1	GCF_000390285.2	NW_019417553.1	44114	47923	1270	52624	53016	118.7
Arthropoda	GCF_000390285.2_PolB1_20	PolB1	GCF_000390285.2	NW_019417657.1	10524	14255	1244	23814	27017	67.8
Arthropoda	GCF_000390285.2_PolB1_5	PolB1	GCF_000390285.2	NW_019419051.1	149340	152093	918	133106	134071	343.7
Arthropoda	GCF_000390285.2_PolB1_27	PolB1	GCF_000390285.2	NW_019419079.1	5032	8841	1270	2379	3758	327.2
Arthropoda	GCF_000572035.1_PolB1_2	PolB1	GCF_000572035.1	NW_007540408.1	2149	5808	1220	5905	6864	369.9
Arthropoda	GCF_000572035.2_PolB1_12	PolB1	GCF_000572035.2	NW_014463782.1	674087	670587	1167	669485	670294	313.1
Arthropoda	GCF_000572035.2_PolB1_11	PolB1	GCF_000572035.2	NW_014463785.1	183683	187531	1283	187716	188675	376.6
Arthropoda	GCF_000572035.2_PolB1_7	PolB1	GCF_000572035.2	NW_014463831.1	308090	304947	1048	303789	304748	374.7
Arthropoda	GCF_000572035.2_PolB1_6	PolB1	GCF_000572035.2	NW_014463865.1	260015	256242	1258	255186	256145	369.3
Arthropoda	GCF_000572035.2_PolB1_3	PolB1	GCF_000572035.2	NW_014463867.1	330501	327568	978	323712	324671	366.7
Arthropoda	GCF_000572035.2_PolB1_8	PolB1	GCF_000572035.2	NW_014463873.1	89723	92599	959	93232	94188	367.1
Arthropoda	GCF_000572035.2_PolB1_2	PolB1	GCF_000572035.2	NW_014463875.1	6928	10794	1289	10891	11850	369.9
Arthropoda	GCF_000572035.2_PolB1_4	PolB1	GCF_000572035.2	NW_014463878.1	1871906	1868097	1270	1867041	1868000	369.9
Arthropoda	GCF_000572035.2_PolB1_15	PolB1	GCF_000572035.2	NW_014463910.1	64360	60635	1242	59709	60155	86.9
Arthropoda	GCF_000572035.2_PolB1_1	PolB1	GCF_000572035.2	NW_014463949.1	61119	64397	1093	83323	84189	76
Arthropoda	GCF_000572035.2_PolB1_13	PolB1	GCF_000572035.2	NW_014464074.1	111057	107254	1268	106198	107157	369.9
Arthropoda	GCF_000572035.2_PolB1_5	PolB1	GCF_000572035.2	NW_014464117.1	44218	48690	1491	48787	49743	364.6
Arthropoda	GCF_000572035.2_PolB1_14	PolB1	GCF_000572035.2	NW_014464313.1	77125	72485	1547	70898	71857	346.8
Arthropoda	GCF_000572035.2_PolB1_17	PolB1	GCF_000572035.2	NW_014464995.1	189117	192767	1217	195204	195866	257.1
Arthropoda	GCF_000599845.2_PolB1_2	PolB1	GCF_000599845.2	NW_019641618.1	213547	217275	1243	200768	204934	41.1
Arthropoda	GCF_000599845.2_PolB1_3	PolB1	GCF_000599845.2	NW_019641677.1	230131	225947	1395	224500	225465	351.6
Arthropoda	GCF_000611835.1_PolB1_2	PolB1	GCF_000611835.1	NW_011925096.1	88461	91541	1027	90600	92087	245.5
Arthropoda	GCF_000611835.1_PolB1_1	PolB1	GCF_000611835.1	NW_011925391.1	8226	5026	1067	3580	4332	97.1
Arthropoda	GCF_000648695.1_PolB1_3	PolB1	GCF_000648695.1	NW_019280336.1	84605	88039	1145	65922	66980	42.2
Arthropoda	GCF_000648695.1_PolB1_4	PolB1	GCF_000648695.1	NW_019280692.1	22991	25702	904	30763	31572	34.2
Arthropoda	GCF_000648695.1_PolB1_5	PolB1	GCF_000648695.1	NW_019280933.1	71065	73785	907	87402	89852	39.4
Arthropoda	GCF_000648695.1_PolB1_6	PolB1	GCF_000648695.1	NW_019281441.1	9288	12566	1093	20144	21655	24.9
Arthropoda	GCF_000671375.1_PolB1_2	PolB1	GCF_000671375.1	NW_019384438.1	1217444	1214022	1141	1227805	1228404	38.7
Arthropoda	GCF_000671375.1_PolB1_3	PolB1	GCF_000671375.1	NW_019384968.1	121649	125071	1141	117861	118355	112.2
Arthropoda	GCF_000671375.1_PolB1_4	PolB1	GCF_000671375.1	NW_019385008.1	120212	123625	1138	109939	110319	130.5
Arthropoda	GCF_000671375.1_PolB1_5	PolB1	GCF_000671375.1	NW_019386081.1	108595	112008	1138	96947	97882	375.2
Arthropoda	GCF_000671375.1_PolB1_1	PolB1	GCF_000671375.1	NW_019386235.1	52806	49384	1141	35900	36895	53.4
Arthropoda	GCF_000671375.1_PolB1_6	PolB1	GCF_000671375.1	NW_019386580.1	152634	149491	1048	158993	159355	127.9
Arthropoda	GCF_000696795.1_PolB1_2	PolB1	GCF_000696795.1	NW_014468958.1	8777	5496	1094	4232	5203	345.3
Arthropoda	GCF_000696795.2_PolB1_2	PolB1	GCF_000696795.2	NW_020115711.1	7743	4462	1094	3198	4169	345.3
Arthropoda	GCF_000697945.2_PolB1_8	PolB1	GCF_000697945.2	NW_020292266.1	421180	417011	1390	410683	412161	308.5
Arthropoda	GCF_000697945.2_PolB1_12	PolB1	GCF_000697945.2	NW_020292327.1	5037	1903	1045	20451	24743	34.5
Arthropoda	GCF_000697945.2_PolB1_13	PolB1	GCF_000697945.2	NW_020292462.1	149784	153584	1267	155223	156404	332.5
Arthropoda	GCF_000697945.2_PolB1_9	PolB1	GCF_000697945.2	NW_020292477.1	50750	53548	933	55692	56867	284.7
Arthropoda	GCF_000697945.2_PolB1_10	PolB1	GCF_000697945.2	NW_020292483.1	25036	20786	1417	17714	19030	151
Arthropoda	GCF_000697945.2_PolB1_1	PolB1	GCF_000697945.2	NW_020292518.1	651108	655280	1391	657590	658732	148.3
Arthropoda	GCF_000697945.2_PolB1_5	PolB1	GCF_000697945.2	NW_020292737.1	7348	11418	1357	13615	14742	261.8
Arthropoda	GCF_000697945.2_PolB1_6	PolB1	GCF_000697945.2	NW_020292760.1	30975	27409	1189	23802	24923	267.4
Arthropoda	GCF_000697945.2_PolB1_7	PolB1	GCF_000697945.2	NW_020292777.1	61982	66181	1400	68439	70019	358.8
Arthropoda	GCF_000697945.2_PolB1_3	PolB1	GCF_000697945.2	NW_020292974.1	29410	33588	1393	38817	40409	339.7
Arthropoda	GCF_000697945.2_PolB1_4	PolB1	GCF_000697945.2	NW_020292974.1	48148	45317	944	38817	40409	339.7
Arthropoda	GCF_000699045.2_PolB1_6	PolB1	GCF_000699045.2	NW_020438995.1	29286	25684	1201	23027	25381	74.4
Arthropoda	GCF_000699045.2_PolB1_7	PolB1	GCF_000699045.2	NW_020439006.1	433953	437306	1118	449566	449943	41.7
Arthropoda	GCF_000699045.2_PolB1_1	PolB1	GCF_000699045.2	NW_020440798.1	362647	366492	1282	371627	372661	318.2
Arthropoda	GCF_000699045.2_PolB1_2	PolB1	GCF_000699045.2	NW_020442430.1	1168345	1164992	1118	1146225	1148036	42.8
Arthropoda	GCF_000699045.2_PolB1_5	PolB1	GCF_000699045.2	NW_020442452.1	778950	783017	1356	798460	799875	51.7
Arthropoda	GCF_000757685.1_PolB1_206	PolB1	GCF_000757685.1	NW_019105557.1	325325	328138	938	329428	330501	321.9
Arthropoda	GCF_000757685.1_PolB1_94	PolB1	GCF_000757685.1	NW_019105566.1	1210694	1207086	1203	1206054	1207061	306.1
Arthropoda	GCF_000757685.1_PolB1_141	PolB1	GCF_000757685.1	NW_019105574.1	427140	423559	1194	422536	423534	300.1
Arthropoda	GCF_000757685.1_PolB1_162	PolB1	GCF_000757685.1	NW_019105578.1	8232	4642	1197	3661	4605	277.6
Arthropoda	GCF_000757685.1_PolB1_163	PolB1	GCF_000757685.1	NW_019105578.1	138862	142488	1209	142525	143502	304.4
Arthropoda	GCF_000757685.1_PolB1_188	PolB1	GCF_000757685.1	NW_019105581.1	435829	439272	1148	439983	440288	71.3
Arthropoda	GCF_000757685.1_PolB1_18	PolB1	GCF_000757685.1	NW_019105582.1	878871	882503	1211	883460	883861	99.2
Arthropoda	GCF_000757685.1_PolB1_170	PolB1	GCF_000757685.1	NW_019105598.1	181982	178509	1158	182331	183266	336.2
Arthropoda	GCF_000757685.1_PolB1_14	PolB1	GCF_000757685.1	NW_019105599.1	568712	572470	1253	553581	554735	48.7
Arthropoda	GCF_000757685.1_PolB1_207	PolB1	GCF_000757685.1	NW_019105605.1	9931	6344	1196	5330	6307	310.3
Arthropoda	GCF_000757685.1_PolB1_208	PolB1	GCF_000757685.1	NW_019105605.1	650172	646585	1196	645570	646568	308.9
Arthropoda	GCF_000757685.1_PolB1_11	PolB1	GCF_000757685.1	NW_019105608.1	78736	82380	1215	82397	83395	307.9
Arthropoda	GCF_000757685.1_PolB1_194	PolB1	GCF_000757685.1	NW_019105615.1	784920	788651	1244	768681	771422	61.7
Arthropoda	GCF_000757685.1_PolB1_130	PolB1	GCF_000757685.1	NW_019105617.1	677020	674087	978	672829	673896	324.8
Arthropoda	GCF_000757685.1_PolB1_201	PolB1	GCF_000757685.1	NW_019105618.1	6376	9342	989	9828	10835	303.9
Arthropoda	GCF_000757685.1_PolB1_4	PolB1	GCF_000757685.1	NW_019105626.1	889031	892138	1036	892478	892969	153.9
Arthropoda	GCF_000757685.1_PolB1_158	PolB1	GCF_000757685.1	NW_019105634.1	681594	684692	1033	685228	685848	202.4
Arthropoda	GCF_000757685.1_PolB1_37	PolB1	GCF_000757685.1	NW_019105661.1	159320	154341	1660	153309	154316	300.6
Arthropoda	GCF_000757685.1_PolB1_12	PolB1	GCF_000757685.1	NW_019105671.1	579678	576052	1209	575037	576035	304.3
Arthropoda	GCF_000757685.1_PolB1_28	PolB1	GCF_000757685.1	NW_019105678.1	67778	63741	1346	79149	80213	323.8
Arthropoda	GCF_000757685.1_PolB1_182	PolB1	GCF_000757685.1	NW_019105682.1	112355	115846	1164	115937	116860	304.6
Arthropoda	GCF_000757685.1_PolB1_29	PolB1	GCF_000757685.1	NW_019105684.1	425151	421315	1279	420552	421052	156.7
Arthropoda	GCF_000757685.1_PolB1_148	PolB1	GCF_000757685.1	NW_019105692.1	482661	479077	1195	478062	479060	306.8
Arthropoda	GCF_000757685.1_PolB1_5	PolB1	GCF_000757685.1	NW_019105705.1	25345	29091	1249	29429	30346	293.9
Arthropoda	GCF_000757685.1_PolB1_6	PolB1	GCF_000757685.1	NW_019105705.1	277266	273658	1203	272629	273633	305.5
Arthropoda	GCF_000757685.1_PolB1_143	PolB1	GCF_000757685.1	NW_019105719.1	316397	312477	1307	311463	312440	308.6
Arthropoda	GCF_000757685.1_PolB1_39	PolB1	GCF_000757685.1	NW_019105721.1	30699	27112	1196	26097	26402	79.9
Arthropoda	GCF_000757685.1_PolB1_40	PolB1	GCF_000757685.1	NW_019105721.1	73814	76951	1046	78945	79478	43
Arthropoda	GCF_000757685.1_PolB1_41	PolB1	GCF_000757685.1	NW_019105721.1	105669	102187	1161	100098	101051	276.1
Arthropoda	GCF_000757685.1_PolB1_120	PolB1	GCF_000757685.1	NW_019105736.1	24123	20515	1203	19483	20490	306.1
Arthropoda	GCF_000757685.1_PolB1_24	PolB1	GCF_000757685.1	NW_019105744.1	462642	459049	1198	458034	459032	310.5
Arthropoda	GCF_000757685.1_PolB1_23	PolB1	GCF_000757685.1	NW_019105792.1	41515	45192	1226	45209	46207	309.9
Arthropoda	GCF_000757685.1_PolB1_46	PolB1	GCF_000757685.1	NW_019105797.1	614249	617716	1156	618483	618791	67.4
Arthropoda	GCF_000757685.1_PolB1_111	PolB1	GCF_000757685.1	NW_019105798.1	169189	172797	1203	181659	182312	195.7
Arthropoda	GCF_000757685.1_PolB1_112	PolB1	GCF_000757685.1	NW_019105798.1	186366	182542	1275	181659	182312	195.7
Arthropoda	GCF_000757685.1_PolB1_209	PolB1	GCF_000757685.1	NW_019105804.1	232569	236162	1198	236560	237177	185.1
Arthropoda	GCF_000757685.1_PolB1_74	PolB1	GCF_000757685.1	NW_019105807.1	437048	433491	1186	432328	433317	278.5
Arthropoda	GCF_000757685.1_PolB1_199	PolB1	GCF_000757685.1	NW_019105810.1	550386	553136	917	543524	544435	43.1
Arthropoda	GCF_000757685.1_PolB1_136	PolB1	GCF_000757685.1	NW_019105819.1	622361	619620	914	611110	611541	33
Arthropoda	GCF_000757685.1_PolB1_164	PolB1	GCF_000757685.1	NW_019105823.1	227861	231919	1353	245250	245618	92.3
Arthropoda	GCF_000757685.1_PolB1_70	PolB1	GCF_000757685.1	NW_019105835.1	558516	555148	1123	553779	554084	76.8
Arthropoda	GCF_000757685.1_PolB1_174	PolB1	GCF_000757685.1	NW_019105846.1	385280	381693	1196	380679	381656	309.7
Arthropoda	GCF_000757685.1_PolB1_69	PolB1	GCF_000757685.1	NW_019105908.1	50544	53717	1058	54251	54862	198.8
Arthropoda	GCF_000757685.1_PolB1_159	PolB1	GCF_000757685.1	NW_019105915.1	385576	381518	1353	397780	398757	297.9
Arthropoda	GCF_000757685.1_PolB1_160	PolB1	GCF_000757685.1	NW_019105915.1	533893	530102	1264	523000	523935	337.9
Arthropoda	GCF_000757685.1_PolB1_90	PolB1	GCF_000757685.1	NW_019105916.1	30561	26665	1299	25491	26045	154.9
Arthropoda	GCF_000757685.1_PolB1_171	PolB1	GCF_000757685.1	NW_019105925.1	503748	507215	1156	507402	508355	286
Arthropoda	GCF_000757685.1_PolB1_169	PolB1	GCF_000757685.1	NW_019105944.1	36151	39252	1034	39289	40167	274.6
Arthropoda	GCF_000757685.1_PolB1_121	PolB1	GCF_000757685.1	NW_019105960.1	67255	71133	1293	71495	72469	320.2
Arthropoda	GCF_000757685.1_PolB1_152	PolB1	GCF_000757685.1	NW_019105961.1	250398	246853	1182	239113	240048	335.1
Arthropoda	GCF_000757685.1_PolB1_144	PolB1	GCF_000757685.1	NW_019106027.1	319083	315985	1033	314971	315984	313.1
Arthropoda	GCF_000757685.1_PolB1_42	PolB1	GCF_000757685.1	NW_019106040.1	231350	227724	1209	226710	227621	301.9
Arthropoda	GCF_000757685.1_PolB1_86	PolB1	GCF_000757685.1	NW_019106078.1	345768	342529	1080	341245	342243	309.2
Arthropoda	GCF_000757685.1_PolB1_202	PolB1	GCF_000757685.1	NW_019106083.1	166261	169041	927	169276	170052	260.2
Arthropoda	GCF_000757685.1_PolB1_203	PolB1	GCF_000757685.1	NW_019106083.1	323599	320819	927	319808	320584	260.2
Arthropoda	GCF_000757685.1_PolB1_153	PolB1	GCF_000757685.1	NW_019106088.1	77050	73490	1187	72454	73431	310.7
Arthropoda	GCF_000757685.1_PolB1_33	PolB1	GCF_000757685.1	NW_019106109.1	135535	131624	1304	129941	130918	329.3
Arthropoda	GCF_000757685.1_PolB1_34	PolB1	GCF_000757685.1	NW_019106115.1	462108	465935	1276	466073	467026	305.5
Arthropoda	GCF_000757685.1_PolB1_25	PolB1	GCF_000757685.1	NW_019106117.1	216983	213351	1211	212336	213334	308.3
Arthropoda	GCF_000757685.1_PolB1_35	PolB1	GCF_000757685.1	NW_019106119.1	454824	450955	1290	455174	456109	334.9
Arthropoda	GCF_000757685.1_PolB1_117	PolB1	GCF_000757685.1	NW_019106121.1	383826	387590	1255	387798	388916	318.4
Arthropoda	GCF_000757685.1_PolB1_22	PolB1	GCF_000757685.1	NW_019106125.1	457681	461508	1276	461720	462784	322.5
Arthropoda	GCF_000757685.1_PolB1_89	PolB1	GCF_000757685.1	NW_019106128.1	390615	387721	965	396936	398000	323.1
Arthropoda	GCF_000757685.1_PolB1_210	PolB1	GCF_000757685.1	NW_019106196.1	40932	44678	1249	45047	46021	315.8
Arthropoda	GCF_000757685.1_PolB1_178	PolB1	GCF_000757685.1	NW_019106200.1	18352	21873	1174	21890	22888	308
Arthropoda	GCF_000757685.1_PolB1_82	PolB1	GCF_000757685.1	NW_019106213.1	255096	251449	1216	250434	251432	308.5
Arthropoda	GCF_000757685.1_PolB1_137	PolB1	GCF_000757685.1	NW_019106215.1	191564	195433	1290	190279	191214	334
Arthropoda	GCF_000757685.1_PolB1_36	PolB1	GCF_000757685.1	NW_019106229.1	347951	351541	1197	351578	352066	160.5
Arthropoda	GCF_000757685.1_PolB1_79	PolB1	GCF_000757685.1	NW_019106263.1	336462	340097	1212	340114	341112	308.5
Arthropoda	GCF_000757685.1_PolB1_134	PolB1	GCF_000757685.1	NW_019106304.1	98772	95815	986	111703	112413	225
Arthropoda	GCF_000757685.1_PolB1_200	PolB1	GCF_000757685.1	NW_019106316.1	364337	360303	1345	376346	377407	329.8
Arthropoda	GCF_000757685.1_PolB1_127	PolB1	GCF_000757685.1	NW_019106333.1	183658	187695	1346	171205	172269	329.8
Arthropoda	GCF_000757685.1_PolB1_154	PolB1	GCF_000757685.1	NW_019106359.1	160669	156794	1292	155451	156425	320.2
Arthropoda	GCF_000757685.1_PolB1_155	PolB1	GCF_000757685.1	NW_019106359.1	186797	182925	1291	181581	182588	318.2
Arthropoda	GCF_000757685.1_PolB1_217	PolB1	GCF_000757685.1	NW_019106415.1	43124	39291	1278	38277	39074	268
Arthropoda	GCF_000757685.1_PolB1_184	PolB1	GCF_000757685.1	NW_019106433.1	2568	6251	1228	6268	7266	308.6
Arthropoda	GCF_000757685.1_PolB1_123	PolB1	GCF_000757685.1	NW_019106463.1	76617	72724	1298	71709	72707	308
Arthropoda	GCF_000757685.1_PolB1_167	PolB1	GCF_000757685.1	NW_019106479.1	330739	334791	1351	339171	340157	307.8
Arthropoda	GCF_000757685.1_PolB1_66	PolB1	GCF_000757685.1	NW_019106487.1	134146	131105	1014	130091	131068	301.8
Arthropoda	GCF_000757685.1_PolB1_43	PolB1	GCF_000757685.1	NW_019106515.1	326650	329400	917	330895	331434	156.6
Arthropoda	GCF_000757685.1_PolB1_118	PolB1	GCF_000757685.1	NW_019106534.1	87725	91345	1207	91390	92343	306.1
Arthropoda	GCF_000757685.1_PolB1_119	PolB1	GCF_000757685.1	NW_019106534.1	142706	146542	1279	146755	147813	321.8
Arthropoda	GCF_000757685.1_PolB1_125	PolB1	GCF_000757685.1	NW_019106558.1	33773	37078	1102	37834	38457	193.1
Arthropoda	GCF_000757685.1_PolB1_126	PolB1	GCF_000757685.1	NW_019106558.1	180653	183595	981	184239	184625	73.1
Arthropoda	GCF_000757685.1_PolB1_1	PolB1	GCF_000757685.1	NW_019106578.1	18061	14468	1198	13453	14451	308
Arthropoda	GCF_000757685.1_PolB1_105	PolB1	GCF_000757685.1	NW_019106583.1	244585	248481	1299	248693	249655	283.4
Arthropoda	GCF_000757685.1_PolB1_97	PolB1	GCF_000757685.1	NW_019106596.1	266644	263414	1077	262757	263377	198.8
Arthropoda	GCF_000757685.1_PolB1_95	PolB1	GCF_000757685.1	NW_019106617.1	20752	17294	1153	16023	16985	282.5
Arthropoda	GCF_000757685.1_PolB1_58	PolB1	GCF_000757685.1	NW_019106645.1	78116	74730	1129	67630	68565	325.5
Arthropoda	GCF_000757685.1_PolB1_215	PolB1	GCF_000757685.1	NW_019106649.1	225923	223047	959	222197	222577	74.9
Arthropoda	GCF_000757685.1_PolB1_165	PolB1	GCF_000757685.1	NW_019106672.1	295827	292960	956	291496	292473	308.2
Arthropoda	GCF_000757685.1_PolB1_30	PolB1	GCF_000757685.1	NW_019106712.1	257356	253727	1210	252712	253710	308.5
Arthropoda	GCF_000757685.1_PolB1_129	PolB1	GCF_000757685.1	NW_019106719.1	85411	81773	1213	80758	81756	307.8
Arthropoda	GCF_000757685.1_PolB1_80	PolB1	GCF_000757685.1	NW_019106744.1	3163	6771	1203	6796	7806	296.9
Arthropoda	GCF_000757685.1_PolB1_50	PolB1	GCF_000757685.1	NW_019106747.1	233638	237537	1300	238167	239198	318.6
Arthropoda	GCF_000757685.1_PolB1_185	PolB1	GCF_000757685.1	NW_019106759.1	266298	261550	1583	260518	261525	303.1
Arthropoda	GCF_000757685.1_PolB1_213	PolB1	GCF_000757685.1	NW_019106765.1	189168	186106	1021	185202	186065	281.7
Arthropoda	GCF_000757685.1_PolB1_204	PolB1	GCF_000757685.1	NW_019106779.1	84988	81380	1203	80348	80863	149.8
Arthropoda	GCF_000757685.1_PolB1_190	PolB1	GCF_000757685.1	NW_019106820.1	201154	204969	1272	205324	206139	277.6
Arthropoda	GCF_000757685.1_PolB1_87	PolB1	GCF_000757685.1	NW_019106823.1	190165	186545	1207	185887	186528	200.1
Arthropoda	GCF_000757685.1_PolB1_57	PolB1	GCF_000757685.1	NW_019106848.1	63947	67759	1271	68013	68603	200.6
Arthropoda	GCF_000757685.1_PolB1_135	PolB1	GCF_000757685.1	NW_019106907.1	242873	239820	1018	233919	234959	329.2
Arthropoda	GCF_000757685.1_PolB1_176	PolB1	GCF_000757685.1	NW_019106930.1	36222	40187	1322	40975	41916	323.6
Arthropoda	GCF_000757685.1_PolB1_15	PolB1	GCF_000757685.1	NW_019106936.1	9357	12944	1196	12981	13958	309.5
Arthropoda	GCF_000757685.1_PolB1_8	PolB1	GCF_000757685.1	NW_019106958.1	209916	206737	1060	205836	206183	98.8
Arthropoda	GCF_000757685.1_PolB1_65	PolB1	GCF_000757685.1	NW_019106994.1	247841	243936	1302	241812	242687	292.5
Arthropoda	GCF_000757685.1_PolB1_195	PolB1	GCF_000757685.1	NW_019107026.1	209735	206133	1201	205119	206096	309.2
Arthropoda	GCF_000757685.1_PolB1_83	PolB1	GCF_000757685.1	NW_019107030.1	8294	4455	1280	3240	4229	288.6
Arthropoda	GCF_000757685.1_PolB1_145	PolB1	GCF_000757685.1	NW_019107044.1	172643	168810	1278	179092	180090	309
Arthropoda	GCF_000757685.1_PolB1_146	PolB1	GCF_000757685.1	NW_019107044.1	183751	180107	1215	179092	180090	309
Arthropoda	GCF_000757685.1_PolB1_161	PolB1	GCF_000757685.1	NW_019107099.1	176101	172973	1043	187648	187992	42.4
Arthropoda	GCF_000757685.1_PolB1_44	PolB1	GCF_000757685.1	NW_019107134.1	197968	194321	1216	193306	194304	308
Arthropoda	GCF_000757685.1_PolB1_187	PolB1	GCF_000757685.1	NW_019107159.1	219891	216058	1278	214791	215861	324.1
Arthropoda	GCF_000757685.1_PolB1_109	PolB1	GCF_000757685.1	NW_019107194.1	72642	69697	982	68682	69422	230.1
Arthropoda	GCF_000757685.1_PolB1_122	PolB1	GCF_000757685.1	NW_019107230.1	204756	208250	1165	209107	209862	223.7
Arthropoda	GCF_000757685.1_PolB1_106	PolB1	GCF_000757685.1	NW_019107248.1	3558	7394	1279	7597	8664	318.8
Arthropoda	GCF_000757685.1_PolB1_168	PolB1	GCF_000757685.1	NW_019107253.1	193059	189451	1203	178707	179702	281.2
Arthropoda	GCF_000757685.1_PolB1_103	PolB1	GCF_000757685.1	NW_019107290.1	195943	192362	1194	191339	192337	310.2
Arthropoda	GCF_000757685.1_PolB1_133	PolB1	GCF_000757685.1	NW_019107324.1	123260	119484	1259	118361	119143	206.1
Arthropoda	GCF_000757685.1_PolB1_183	PolB1	GCF_000757685.1	NW_019107336.1	171148	167279	1290	171502	172146	223.4
Arthropoda	GCF_000757685.1_PolB1_100	PolB1	GCF_000757685.1	NW_019107398.1	179710	176369	1114	175355	176332	301.1
Arthropoda	GCF_000757685.1_PolB1_62	PolB1	GCF_000757685.1	NW_019107419.1	138432	135442	997	156459	157715	64.8
Arthropoda	GCF_000757685.1_PolB1_19	PolB1	GCF_000757685.1	NW_019107511.1	140887	137255	1211	135881	136990	312.8
Arthropoda	GCF_000757685.1_PolB1_26	PolB1	GCF_000757685.1	NW_019107532.1	28650	31970	1107	11399	12274	44.1
Arthropoda	GCF_000757685.1_PolB1_9	PolB1	GCF_000757685.1	NW_019107551.1	157554	161426	1291	161617	162678	324.8
Arthropoda	GCF_000757685.1_PolB1_166	PolB1	GCF_000757685.1	NW_019107557.1	155179	157911	911	158563	159573	301.6
Arthropoda	GCF_000757685.1_PolB1_104	PolB1	GCF_000757685.1	NW_019107582.1	143776	140855	974	140323	140646	94.1
Arthropoda	GCF_000757685.1_PolB1_20	PolB1	GCF_000757685.1	NW_019107676.1	8810	5202	1203	4170	5177	302.8
Arthropoda	GCF_000757685.1_PolB1_21	PolB1	GCF_000757685.1	NW_019107676.1	110310	113273	988	114237	114737	152.7
Arthropoda	GCF_000757685.1_PolB1_63	PolB1	GCF_000757685.1	NW_019107726.1	140849	144673	1275	145024	145947	297.5
Arthropoda	GCF_000757685.1_PolB1_55	PolB1	GCF_000757685.1	NW_019107748.1	20773	17087	1229	16072	17070	308
Arthropoda	GCF_000757685.1_PolB1_73	PolB1	GCF_000757685.1	NW_019107767.1	131961	128305	1219	127282	128280	311.6
Arthropoda	GCF_000757685.1_PolB1_149	PolB1	GCF_000757685.1	NW_019107806.1	30106	33585	1160	39028	40092	320.8
Arthropoda	GCF_000757685.1_PolB1_191	PolB1	GCF_000757685.1	NW_019107847.1	106810	102938	1291	101602	102576	320.2
Arthropoda	GCF_000757685.1_PolB1_196	PolB1	GCF_000757685.1	NW_019107864.1	51290	48534	919	46374	47351	309.2
Arthropoda	GCF_000757685.1_PolB1_113	PolB1	GCF_000757685.1	NW_019107897.1	120741	117148	1198	116134	116910	251.3
Arthropoda	GCF_000757685.1_PolB1_48	PolB1	GCF_000757685.1	NW_019107937.1	39963	42758	932	19243	20229	50.8
Arthropoda	GCF_000757685.1_PolB1_85	PolB1	GCF_000757685.1	NW_019107993.1	16058	19423	1122	19861	20310	170.1
Arthropoda	GCF_000757685.1_PolB1_151	PolB1	GCF_000757685.1	NW_019108010.1	60615	57835	927	55879	56502	193.8
Arthropoda	GCF_000757685.1_PolB1_212	PolB1	GCF_000757685.1	NW_019108023.1	83566	87162	1199	87199	88176	302.8
Arthropoda	GCF_000757685.1_PolB1_205	PolB1	GCF_000757685.1	NW_019108043.1	16408	19935	1176	19972	20949	301.9
Arthropoda	GCF_000757685.1_PolB1_81	PolB1	GCF_000757685.1	NW_019108050.1	88281	91175	965	91200	92192	304.5
Arthropoda	GCF_000757685.1_PolB1_16	PolB1	GCF_000757685.1	NW_019108145.1	58035	54955	1027	53403	53723	75.9
Arthropoda	GCF_000757685.1_PolB1_138	PolB1	GCF_000757685.1	NW_019108149.1	1517	5167	1217	5184	6182	308.5
Arthropoda	GCF_000757685.1_PolB1_147	PolB1	GCF_000757685.1	NW_019108189.1	106831	103106	1242	102384	102884	157.1
Arthropoda	GCF_000757685.1_PolB1_131	PolB1	GCF_000757685.1	NW_019108315.1	23261	26092	944	27000	27872	286.8
Arthropoda	GCF_000757685.1_PolB1_114	PolB1	GCF_000757685.1	NW_019108353.1	97128	93256	1291	91918	92892	320.2
Arthropoda	GCF_000757685.1_PolB1_75	PolB1	GCF_000757685.1	NW_019108427.1	29514	25903	1204	24576	24896	71.7
Arthropoda	GCF_000757685.1_PolB1_49	PolB1	GCF_000757685.1	NW_019108442.1	13045	16695	1217	16712	17710	308.5
Arthropoda	GCF_000757685.1_PolB1_192	PolB1	GCF_000757685.1	NW_019108485.1	60916	58040	959	78864	80321	63.8
Arthropoda	GCF_000757685.1_PolB1_31	PolB1	GCF_000757685.1	NW_019108516.1	2635	6258	1208	6275	7273	308.5
Arthropoda	GCF_000757685.1_PolB1_51	PolB1	GCF_000757685.1	NW_019108541.1	58165	61794	1210	61811	62809	309.5
Arthropoda	GCF_000757685.1_PolB1_107	PolB1	GCF_000757685.1	NW_019108610.1	36676	33005	1224	31990	32988	308.5
Arthropoda	GCF_000757685.1_PolB1_179	PolB1	GCF_000757685.1	NW_019108695.1	61906	65169	1088	65601	66608	307.1
Arthropoda	GCF_000757685.1_PolB1_52	PolB1	GCF_000757685.1	NW_019108712.1	67544	70879	1112	71633	72664	320.5
Arthropoda	GCF_000757685.1_PolB1_108	PolB1	GCF_000757685.1	NW_019108737.1	8134	4538	1199	3524	4501	310
Arthropoda	GCF_000757685.1_PolB1_27	PolB1	GCF_000757685.1	NW_019109001.1	40730	37143	1196	36129	37106	309
Arthropoda	GCF_000757685.1_PolB1_157	PolB1	GCF_000757685.1	NW_019109181.1	1229	4675	1149	4692	5690	308.6
Arthropoda	GCF_000757685.1_PolB1_45	PolB1	GCF_000757685.1	NW_019109210.1	46022	48823	934	50176	51258	314.5
Arthropoda	GCF_000757685.1_PolB1_98	PolB1	GCF_000757685.1	NW_019109255.1	41754	45362	1203	45387	46394	306.1
Arthropoda	GCF_000757685.1_PolB1_197	PolB1	GCF_000757685.1	NW_019109464.1	34526	30573	1318	29559	29882	78.9
Arthropoda	GCF_000757685.1_PolB1_2	PolB1	GCF_000757685.1	NW_019109568.1	41769	39019	917	36691	37773	313.6
Arthropoda	GCF_000757685.1_PolB1_88	PolB1	GCF_000757685.1	NW_019109598.1	39309	35716	1198	34702	35679	310.4
Arthropoda	GCF_000757685.1_PolB1_140	PolB1	GCF_000757685.1	NW_019109737.1	30313	33897	1195	33914	34912	305.9
Arthropoda	GCF_000757685.1_PolB1_180	PolB1	GCF_000757685.1	NW_019109937.1	21429	17839	1197	16825	17802	309.7
Arthropoda	GCF_000757685.1_PolB1_61	PolB1	GCF_000757685.1	NW_019110039.1	16797	13567	1077	12561	13526	306.5
Arthropoda	GCF_000757685.1_PolB1_115	PolB1	GCF_000757685.1	NW_019110074.1	18261	21857	1199	21894	22580	219.4
Arthropoda	GCF_000757685.1_PolB1_116	PolB1	GCF_000757685.1	NW_019110110.1	31681	28055	1209	27040	28038	304.3
Arthropoda	GCF_000757685.1_PolB1_67	PolB1	GCF_000757685.1	NW_019110234.1	9288	12878	1197	12915	13793	282.6
Arthropoda	GCF_000757685.1_PolB1_124	PolB1	GCF_000757685.1	NW_019110344.1	9975	6160	1272	5324	5653	85.4
Arthropoda	GCF_000757685.1_PolB1_142	PolB1	GCF_000757685.1	NW_019110439.1	14370	10777	1198	9424	10401	304.1
Arthropoda	GCF_000757685.1_PolB1_93	PolB1	GCF_000757685.1	NW_019110460.1	3723	6473	917	8453	9220	254.2
Arthropoda	GCF_000757685.1_PolB1_101	PolB1	GCF_000757685.1	NW_019110538.1	18383	22024	1214	22041	23039	310.2
Arthropoda	GCF_000757685.1_PolB1_110	PolB1	GCF_000757685.1	NW_019110566.1	16913	20521	1203	20546	21553	306.1
Arthropoda	GCF_000757685.1_PolB1_181	PolB1	GCF_000757685.1	NW_019110878.1	11314	15135	1274	15341	15748	78.3
Arthropoda	GCF_000757685.1_PolB1_198	PolB1	GCF_000757685.1	NW_019111043.1	1491	4931	1147	5293	6267	320.2
Arthropoda	GCF_000757685.1_PolB1_47	PolB1	GCF_000757685.1	NW_019111169.1	8497	4889	1203	3854	4864	301.4
Arthropoda	GCF_000757685.1_PolB1_102	PolB1	GCF_000757685.1	NW_019111406.1	10484	6105	1460	4841	5905	324.4
Arthropoda	GCF_000757685.1_PolB1_77	PolB1	GCF_000757685.1	NW_019111650.1	3667	6498	944	7741	8811	309.1
Arthropoda	GCF_000757685.1_PolB1_139	PolB1	GCF_000757685.1	NW_019111719.1	3222	7052	1277	7557	8312	227.7
Arthropoda	GCF_000757685.1_PolB1_216	PolB1	GCF_000757685.1	NW_019111741.1	9352	6578	925	4215	5282	325.2
Arthropoda	GCF_000757685.1_PolB1_64	PolB1	GCF_000757685.1	NW_019111749.1	3043	6867	1275	7073	7942	268.5
Arthropoda	GCF_000789215.1_PolB1_1	PolB1	GCF_000789215.1	NW_011875192.1	13872	10669	1068	5075	6967	322.5
Arthropoda	GCF_001186105.1_PolB1_1	PolB1	GCF_001186105.1	NW_013535443.1	2140244	2143810	1189	2149309	2150250	303.6
Arthropoda	GCF_001188975.3_PolB1_1	PolB1	GCF_001188975.3	NW_021674294.1	64523	67540	1006	71481	72347	302.7
Arthropoda	GCF_001263575.1_PolB1_2	PolB1	GCF_001263575.1	NW_015381041.1	17336	20212	959	23405	24013	231.1
Arthropoda	GCF_001263575.1_PolB1_3	PolB1	GCF_001263575.1	NW_015382647.1	1292	4429	1046	5489	5905	169.7
Arthropoda	GCF_001298355.1_PolB1_1	PolB1	GCF_001298355.1	NW_014513891.1	11006	7440	1189	4431	5387	378.2
Arthropoda	GCF_001412515.1_PolB1_33	PolB1	GCF_001412515.1	NW_015145021.1	1648714	1652514	1267	1652592	1653530	364.9
Arthropoda	GCF_001412515.1_PolB1_44	PolB1	GCF_001412515.1	NW_015145092.1	303203	306031	943	307915	308859	350.9
Arthropoda	GCF_001412515.1_PolB1_9	PolB1	GCF_001412515.1	NW_015145108.1	188170	191964	1265	192010	192936	361.9
Arthropoda	GCF_001412515.1_PolB1_15	PolB1	GCF_001412515.1	NW_015145117.1	447959	444231	1243	441467	442411	352.8
Arthropoda	GCF_001412515.1_PolB1_34	PolB1	GCF_001412515.1	NW_015145118.1	221222	217149	1358	216086	217012	347.4
Arthropoda	GCF_001412515.1_PolB1_38	PolB1	GCF_001412515.1	NW_015145122.1	200503	204177	1225	204220	205188	369.1
Arthropoda	GCF_001412515.1_PolB1_47	PolB1	GCF_001412515.1	NW_015145131.1	190291	186527	1255	183764	184645	341.3
Arthropoda	GCF_001412515.1_PolB1_4	PolB1	GCF_001412515.1	NW_015145140.1	48473	45132	1114	40853	41857	293
Arthropoda	GCF_001412515.1_PolB1_10	PolB1	GCF_001412515.1	NW_015145141.1	333269	329613	1219	328641	329567	363.2
Arthropoda	GCF_001412515.1_PolB1_13	PolB1	GCF_001412515.1	NW_015145171.1	209493	213215	1241	215119	216357	358.9
Arthropoda	GCF_001412515.1_PolB1_35	PolB1	GCF_001412515.1	NW_015145201.1	796945	794054	964	792944	793909	368.2
Arthropoda	GCF_001412515.1_PolB1_48	PolB1	GCF_001412515.1	NW_015145243.1	169197	164881	1439	163670	164596	359.4
Arthropoda	GCF_001412515.1_PolB1_39	PolB1	GCF_001412515.1	NW_015145254.1	151500	154343	948	156225	157169	356.1
Arthropoda	GCF_001412515.1_PolB1_18	PolB1	GCF_001412515.1	NW_015145260.1	132850	136647	1266	136748	137686	364.1
Arthropoda	GCF_001412515.1_PolB1_19	PolB1	GCF_001412515.1	NW_015145260.1	191748	195488	1247	199460	199765	92.8
Arthropoda	GCF_001412515.1_PolB1_29	PolB1	GCF_001412515.1	NW_015145268.1	59837	62833	999	75652	76662	372.9
Arthropoda	GCF_001412515.1_PolB1_14	PolB1	GCF_001412515.1	NW_015145282.1	53366	49500	1289	32013	33068	65.3
Arthropoda	GCF_001412515.1_PolB1_26	PolB1	GCF_001412515.1	NW_015145291.1	8381	4650	1244	3634	4251	237.7
Arthropoda	GCF_001412515.1_PolB1_8	PolB1	GCF_001412515.1	NW_015145317.1	144556	147528	991	148349	149299	339.8
Arthropoda	GCF_001412515.1_PolB1_11	PolB1	GCF_001412515.1	NW_015145329.1	24691	20891	1267	8219	9013	44.4
Arthropoda	GCF_001412515.1_PolB1_20	PolB1	GCF_001412515.1	NW_015145345.1	126733	129711	993	130001	130528	175.6
Arthropoda	GCF_001412515.1_PolB1_24	PolB1	GCF_001412515.1	NW_015145377.1	145707	142273	1145	142240	143028	37
Arthropoda	GCF_001412515.1_PolB1_50	PolB1	GCF_001412515.1	NW_015145404.1	108768	105775	998	104661	105623	355.6
Arthropoda	GCF_001412515.1_PolB1_27	PolB1	GCF_001412515.1	NW_015145483.1	1627	4329	901	4387	5322	359.1
Arthropoda	GCF_001412515.1_PolB1_45	PolB1	GCF_001412515.1	NW_015145485.1	144068	147082	1005	147228	148094	350.8
Arthropoda	GCF_001412515.1_PolB1_46	PolB1	GCF_001412515.1	NW_015145485.1	194266	197148	961	178583	179764	34.5
Arthropoda	GCF_001412515.1_PolB1_40	PolB1	GCF_001412515.1	NW_015145541.1	17074	20574	1167	25463	26047	79.9
Arthropoda	GCF_001412515.1_PolB1_32	PolB1	GCF_001412515.1	NW_015145634.1	5432	1374	1353	20277	21608	58.4
Arthropoda	GCF_001412515.1_PolB1_21	PolB1	GCF_001412515.1	NW_015145648.1	40766	44413	1216	25232	25636	42.3
Arthropoda	GCF_001412515.1_PolB1_41	PolB1	GCF_001412515.1	NW_015145652.1	170173	173553	1127	173611	174546	357.1
Arthropoda	GCF_001412515.1_PolB1_42	PolB1	GCF_001412515.1	NW_015145716.1	62762	66562	1267	66615	67553	362.7
Arthropoda	GCF_001412515.1_PolB1_16	PolB1	GCF_001412515.1	NW_015145743.1	187348	184250	1033	182519	183484	361
Arthropoda	GCF_001412515.1_PolB1_36	PolB1	GCF_001412515.1	NW_015145758.1	1497	4427	977	15333	16616	44.1
Arthropoda	GCF_001412515.1_PolB1_5	PolB1	GCF_001412515.1	NW_015145778.1	53334	49558	1259	40104	41747	43.1
Arthropoda	GCF_001412515.1_PolB1_31	PolB1	GCF_001412515.1	NW_015146010.1	799	4386	1196	22553	24289	48.2
Arthropoda	GCF_001412515.1_PolB1_28	PolB1	GCF_001412515.1	NW_015146080.1	11146	7076	1357	6095	7021	350.1
Arthropoda	GCF_001412515.1_PolB1_12	PolB1	GCF_001412515.1	NW_015146155.1	114025	117753	1243	119573	120517	352.8
Arthropoda	GCF_001412515.1_PolB1_2	PolB1	GCF_001412515.1	NW_015146227.1	96668	100573	1302	78984	79808	45.7
Arthropoda	GCF_001412515.1_PolB1_1	PolB1	GCF_001412515.1	NW_015146228.1	28304	25584	907	12278	12814	55.9
Arthropoda	GCF_001412515.1_PolB1_3	PolB1	GCF_001412515.1	NW_015146356.1	53406	49687	1240	48622	49542	365.3
Arthropoda	GCF_001412515.1_PolB1_7	PolB1	GCF_001412515.1	NW_015146599.1	2142	5876	1245	5964	6899	374.9
Arthropoda	GCF_001412515.1_PolB1_25	PolB1	GCF_001412515.1	NW_015146703.1	21471	25271	1267	9581	10576	19.4
Arthropoda	GCF_001412515.1_PolB1_22	PolB1	GCF_001412515.1	NW_015146938.1	5229	1318	1304	545	874	57.4
Arthropoda	GCF_001412515.1_PolB1_43	PolB1	GCF_001412515.1	NW_015147037.1	5855	9640	1262	9821	10651	311
Arthropoda	GCF_001412515.2_PolB1_38	PolB1	GCF_001412515.2	NW_021680361.1	1648714	1652514	1267	1652592	1653530	364.9
Arthropoda	GCF_001412515.2_PolB1_35	PolB1	GCF_001412515.2	NW_021680432.1	303203	306031	943	307915	308859	350.9
Arthropoda	GCF_001412515.2_PolB1_30	PolB1	GCF_001412515.2	NW_021680448.1	188170	191964	1265	192010	192936	361.9
Arthropoda	GCF_001412515.2_PolB1_32	PolB1	GCF_001412515.2	NW_021680457.1	447959	444231	1243	441467	442411	352.8
Arthropoda	GCF_001412515.2_PolB1_5	PolB1	GCF_001412515.2	NW_021680458.1	221222	217149	1358	216086	217012	347.4
Arthropoda	GCF_001412515.2_PolB1_31	PolB1	GCF_001412515.2	NW_021680462.1	200503	204177	1225	204220	205188	369.1
Arthropoda	GCF_001412515.2_PolB1_33	PolB1	GCF_001412515.2	NW_021680471.1	190291	186527	1255	183764	184645	341.3
Arthropoda	GCF_001412515.2_PolB1_22	PolB1	GCF_001412515.2	NW_021680480.1	48473	45132	1114	40853	41857	293
Arthropoda	GCF_001412515.2_PolB1_29	PolB1	GCF_001412515.2	NW_021680481.1	333269	329613	1219	328641	329567	363.2
Arthropoda	GCF_001412515.2_PolB1_50	PolB1	GCF_001412515.2	NW_021680511.1	209493	213215	1241	215119	216357	358.9
Arthropoda	GCF_001412515.2_PolB1_26	PolB1	GCF_001412515.2	NW_021680541.1	796945	794054	964	792944	793909	368.2
Arthropoda	GCF_001412515.2_PolB1_7	PolB1	GCF_001412515.2	NW_021680583.1	169197	164881	1439	163670	164596	359.4
Arthropoda	GCF_001412515.2_PolB1_24	PolB1	GCF_001412515.2	NW_021680594.1	151500	154343	948	156225	157169	356.1
Arthropoda	GCF_001412515.2_PolB1_2	PolB1	GCF_001412515.2	NW_021680600.1	132850	136647	1266	136748	137686	364.1
Arthropoda	GCF_001412515.2_PolB1_3	PolB1	GCF_001412515.2	NW_021680600.1	191748	195488	1247	199460	199765	92.8
Arthropoda	GCF_001412515.2_PolB1_28	PolB1	GCF_001412515.2	NW_021680608.1	59837	62833	999	75652	76662	372.9
Arthropoda	GCF_001412515.2_PolB1_41	PolB1	GCF_001412515.2	NW_021680622.1	53366	49500	1289	32013	33068	65.3
Arthropoda	GCF_001412515.2_PolB1_6	PolB1	GCF_001412515.2	NW_021680631.1	8381	4650	1244	3634	4251	237.7
Arthropoda	GCF_001412515.2_PolB1_1	PolB1	GCF_001412515.2	NW_021680657.1	144556	147528	991	148349	149299	339.8
Arthropoda	GCF_001412515.2_PolB1_37	PolB1	GCF_001412515.2	NW_021680669.1	24691	20891	1267	8219	9013	44.4
Arthropoda	GCF_001412515.2_PolB1_40	PolB1	GCF_001412515.2	NW_021680685.1	126733	129711	993	130001	130528	175.6
Arthropoda	GCF_001412515.2_PolB1_39	PolB1	GCF_001412515.2	NW_021680717.1	145707	142273	1145	142240	143028	37
Arthropoda	GCF_001412515.2_PolB1_4	PolB1	GCF_001412515.2	NW_021680744.1	108768	105775	998	104661	105623	355.6
Arthropoda	GCF_001412515.2_PolB1_48	PolB1	GCF_001412515.2	NW_021680823.1	1627	4329	901	4387	5322	359.1
Arthropoda	GCF_001412515.2_PolB1_45	PolB1	GCF_001412515.2	NW_021680825.1	144068	147082	1005	147228	148094	350.8
Arthropoda	GCF_001412515.2_PolB1_46	PolB1	GCF_001412515.2	NW_021680825.1	194266	197148	961	178583	179764	34.5
Arthropoda	GCF_001412515.2_PolB1_36	PolB1	GCF_001412515.2	NW_021680880.1	17074	20574	1167	25463	26047	79.9
Arthropoda	GCF_001412515.2_PolB1_21	PolB1	GCF_001412515.2	NW_021680973.1	5432	1374	1353	20277	21608	58.4
Arthropoda	GCF_001412515.2_PolB1_49	PolB1	GCF_001412515.2	NW_021680987.1	40766	44413	1216	25232	25636	42.3
Arthropoda	GCF_001412515.2_PolB1_34	PolB1	GCF_001412515.2	NW_021680991.1	170173	173553	1127	173611	174546	357.1
Arthropoda	GCF_001412515.2_PolB1_25	PolB1	GCF_001412515.2	NW_021681055.1	62762	66562	1267	66615	67553	362.7
Arthropoda	GCF_001412515.2_PolB1_10	PolB1	GCF_001412515.2	NW_021681082.1	187348	184250	1033	182519	183484	361
Arthropoda	GCF_001412515.2_PolB1_14	PolB1	GCF_001412515.2	NW_021681097.1	1497	4427	977	15333	16616	44.1
Arthropoda	GCF_001412515.2_PolB1_16	PolB1	GCF_001412515.2	NW_021681117.1	53334	49558	1259	40104	41747	43.1
Arthropoda	GCF_001412515.2_PolB1_15	PolB1	GCF_001412515.2	NW_021681346.1	799	4386	1196	22553	24289	48.2
Arthropoda	GCF_001412515.2_PolB1_43	PolB1	GCF_001412515.2	NW_021681415.1	11146	7076	1357	6095	7021	350.1
Arthropoda	GCF_001412515.2_PolB1_44	PolB1	GCF_001412515.2	NW_021681489.1	114025	117753	1243	119573	120517	352.8
Arthropoda	GCF_001412515.2_PolB1_42	PolB1	GCF_001412515.2	NW_021681560.1	96668	100573	1302	78984	79808	45.7
Arthropoda	GCF_001412515.2_PolB1_17	PolB1	GCF_001412515.2	NW_021681561.1	28304	25584	907	12278	12814	55.9
Arthropoda	GCF_001412515.2_PolB1_12	PolB1	GCF_001412515.2	NW_021681688.1	53406	49687	1240	48622	49542	365.3
Arthropoda	GCF_001412515.2_PolB1_51	PolB1	GCF_001412515.2	NW_021681931.1	2142	5876	1245	5964	6899	374.9
Arthropoda	GCF_001412515.2_PolB1_9	PolB1	GCF_001412515.2	NW_021682035.1	21471	25271	1267	9581	10576	19.4
Arthropoda	GCF_001412515.2_PolB1_18	PolB1	GCF_001412515.2	NW_021682268.1	5229	1318	1304	545	874	57.4
Arthropoda	GCF_001412515.2_PolB1_19	PolB1	GCF_001412515.2	NW_021682366.1	5855	9640	1262	9821	10651	311
Arthropoda	GCF_001594065.1_PolB1_5	PolB1	GCF_001594065.1	NW_017275169.1	5103	1627	1159	974	2977	217.7
Arthropoda	GCF_001594065.1_PolB1_3	PolB1	GCF_001594065.1	NW_017276346.1	52751	56587	1279	69207	70208	68.4
Arthropoda	GCF_001594065.1_PolB1_7	PolB1	GCF_001594065.1	NW_017276449.1	17858	21073	1072	21012	22001	351.4
Arthropoda	GCF_001594065.1_PolB1_1	PolB1	GCF_001594065.1	NW_017279491.1	477732	480572	947	488538	490013	208.3
Arthropoda	GCF_001594065.1_PolB1_6	PolB1	GCF_001594065.1	NW_017280547.1	3684	172	1171	22012	23001	352.1
Arthropoda	GCF_001854935.1_PolB1_1	PolB1	GCF_001854935.1	NW_017547116.1	430088	426021	1356	417926	418930	344.9
Arthropoda	GCF_001854935.1_PolB1_6	PolB1	GCF_001854935.1	NW_017547142.1	2511102	2515178	1359	2526542	2527597	334.5
Arthropoda	GCF_001854935.1_PolB1_23	PolB1	GCF_001854935.1	NW_017547209.1	88375	84308	1356	76213	77217	343.9
Arthropoda	GCF_001854935.1_PolB1_7	PolB1	GCF_001854935.1	NW_017547211.1	9465	13508	1348	21587	22549	339.6
Arthropoda	GCF_001854935.1_PolB1_24	PolB1	GCF_001854935.1	NW_017547284.1	584068	587847	1260	597862	598833	298.5
Arthropoda	GCF_001854935.1_PolB1_25	PolB1	GCF_001854935.1	NW_017547284.1	610518	606739	1260	597862	598833	298.5
Arthropoda	GCF_001854935.1_PolB1_29	PolB1	GCF_001854935.1	NW_017547507.1	37784	41092	1103	21948	24428	62.2
Arthropoda	GCF_001854935.1_PolB1_17	PolB1	GCF_001854935.1	NW_017548479.1	203705	207772	1356	214866	215870	345.1
Arthropoda	GCF_001854935.1_PolB1_18	PolB1	GCF_001854935.1	NW_017548479.1	1000931	1004998	1356	982932	983441	78.8
Arthropoda	GCF_001854935.1_PolB1_19	PolB1	GCF_001854935.1	NW_017548479.1	1079053	1083120	1356	1090214	1091218	344.9
Arthropoda	GCF_001854935.1_PolB1_14	PolB1	GCF_001854935.1	NW_017548866.1	216048	212929	1040	204296	204937	216.9
Arthropoda	GCF_001854935.1_PolB1_9	PolB1	GCF_001854935.1	NW_017549085.1	1282563	1287017	1485	1296397	1297350	345.5
Arthropoda	GCF_001854935.1_PolB1_8	PolB1	GCF_001854935.1	NW_017549581.1	400738	404382	1215	411480	412490	332
Arthropoda	GCF_001854935.1_PolB1_26	PolB1	GCF_001854935.1	NW_017549667.1	48190	51240	1017	52054	52461	93
Arthropoda	GCF_001854935.1_PolB1_27	PolB1	GCF_001854935.1	NW_017549942.1	419842	415775	1356	407673	408677	343.1
Arthropoda	GCF_001854935.1_PolB1_5	PolB1	GCF_001854935.1	NW_017550298.1	477632	481975	1448	491341	492273	333.3
Arthropoda	GCF_001854935.1_PolB1_16	PolB1	GCF_001854935.1	NW_017551711.1	298686	301814	1043	306449	307297	239
Arthropoda	GCF_001854935.1_PolB1_31	PolB1	GCF_001854935.1	NW_017552157.1	15900	11920	1327	3142	6027	29.9
Arthropoda	GCF_001854935.1_PolB1_11	PolB1	GCF_001854935.1	NW_017553439.1	2	3079	1026	11682	12254	190
Arthropoda	GCF_001854935.1_PolB1_12	PolB1	GCF_001854935.1	NW_017554230.1	31373	35449	1359	42537	43541	344.9
Arthropoda	GCF_001854935.1_PolB1_13	PolB1	GCF_001854935.1	NW_017565742.1	122132	126199	1356	133293	134297	344.9
Arthropoda	GCF_001854935.1_PolB1_22	PolB1	GCF_001854935.1	NW_017566785.1	62348	58305	1348	44531	45466	300.1
Arthropoda	GCF_001854935.1_PolB1_15	PolB1	GCF_001854935.1	NW_017566817.1	454901	450885	1339	441249	442262	327.2
Arthropoda	GCF_001856805.1_PolB1_2	PolB1	GCF_001856805.1	NW_019094260.1	23853	20254	1200	30148	31098	318
Arthropoda	GCF_002093755.1_PolB1_1	PolB1	GCF_002093755.1	NW_018367275.1	14968	17859	964	18807	19259	184.4
Arthropoda	GCF_002156985.1_PolB1_2	PolB1	GCF_002156985.1	NW_018395393.1	1558271	1554684	1196	1551706	1552644	325.4
Arthropoda	GCF_002156985.1_PolB1_3	PolB1	GCF_002156985.1	NW_018395398.1	1329108	1325425	1228	1322105	1323043	326.2
Arthropoda	GCF_002156985.1_PolB1_4	PolB1	GCF_002156985.1	NW_018395408.1	1324597	1321055	1181	1316656	1317594	318.5
Arthropoda	GCF_002156985.1_PolB1_1	PolB1	GCF_002156985.1	NW_018395466.1	510839	507267	1191	504362	505300	321.4
Arthropoda	GCF_002217175.1_PolB1_2	PolB1	GCF_002217175.1	NW_019091197.1	9355947	9358961	1005	9360984	9361940	237.3
Arthropoda	GCF_002217175.1_PolB1_3	PolB1	GCF_002217175.1	NW_019091197.1	9707727	9703882	1282	9696316	9697278	316.2
Arthropoda	GCF_002217175.1_PolB1_1	PolB1	GCF_002217175.1	NW_019091200.1	3682883	3685738	952	3691113	3691439	72
Arthropoda	GCF_002217175.1_PolB1_7	PolB1	GCF_002217175.1	NW_019091205.1	3034088	3030336	1251	3023741	3024211	151.9
Arthropoda	GCF_002217175.1_PolB1_4	PolB1	GCF_002217175.1	NW_019091219.1	2187442	2184551	964	2183330	2184301	297.4
Arthropoda	GCF_002217175.1_PolB1_9	PolB1	GCF_002217175.1	NW_019091221.1	1165273	1162187	1029	1154689	1155633	326.2
Arthropoda	GCF_002217175.1_PolB1_10	PolB1	GCF_002217175.1	NW_019091227.1	1432073	1435897	1275	1439001	1439444	95.6
Arthropoda	GCF_002217175.1_PolB1_11	PolB1	GCF_002217175.1	NW_019091233.1	1002068	999060	1003	991530	992474	323.7
Arthropoda	GCF_002217175.1_PolB1_5	PolB1	GCF_002217175.1	NW_019091293.1	17328	14473	952	8773	9099	72
Arthropoda	GCF_002803265.2_PolB1_1	PolB1	GCF_002803265.2	NW_020270625.1	4693	1895	933	6545	7465	329
Arthropoda	GCF_002803265.2_PolB1_2	PolB1	GCF_002803265.2	NW_020271042.1	3066947	3069817	957	3072555	3073478	325.1
Arthropoda	GCF_002892825.2_PolB1_2	PolB1	GCF_002892825.2	NW_021917757.1	200904	197245	1220	211586	211981	33.9
Arthropoda	GCF_002892825.2_PolB1_3	PolB1	GCF_002892825.2	NW_021917757.1	202025	205684	1220	211586	211981	33.9
Arthropoda	GCF_002892825.2_PolB1_4	PolB1	GCF_002892825.2	NW_021918021.1	29173	26144	1010	20176	20823	33.1
Arthropoda	GCF_002938485.1_PolB1_8	PolB1	GCF_002938485.1	NW_022145742.1	122987	119682	1102	139016	141793	55.8
Arthropoda	GCF_002938485.1_PolB1_9	PolB1	GCF_002938485.1	NW_022145801.1	470598	473903	1102	485736	486710	332.6
Arthropoda	GCF_002938485.1_PolB1_10	PolB1	GCF_002938485.1	NW_022145876.1	207223	211182	1320	203169	203774	62.5
Arthropoda	GCF_002938485.1_PolB1_11	PolB1	GCF_002938485.1	NW_022145876.1	533214	536474	1087	538731	539507	300.8
Arthropoda	GCF_002938485.1_PolB1_12	PolB1	GCF_002938485.1	NW_022146107.1	1096995	1100699	1235	1109141	1109551	27.8
Arthropoda	GCF_002938485.1_PolB1_5	PolB1	GCF_002938485.1	NW_022146265.1	764144	767449	1102	779287	780261	332.6
Arthropoda	GCF_002938485.1_PolB1_6	PolB1	GCF_002938485.1	NW_022146347.1	1082366	1079040	1109	1075621	1076592	355.1
Arthropoda	GCF_003070985.1_PolB1_3	PolB1	GCF_003070985.1	NW_020210575.1	4100	6823	908	6937	7857	283.4
Arthropoda	GCF_003070985.1_PolB1_4	PolB1	GCF_003070985.1	NW_020216191.1	3585	745	947	215	598	112.9
Arthropoda	GCF_003227725.1_PolB1_3	PolB1	GCF_003227725.1	NW_020229226.1	1301990	1305796	1269	1291053	1291892	37.4
Arthropoda	GCF_003227725.1_PolB1_5	PolB1	GCF_003227725.1	NW_020229251.1	411109	415533	1475	424945	425700	32.2
Arthropoda	GCF_003227725.1_PolB1_6	PolB1	GCF_003227725.1	NW_020229251.1	510105	512870	922	524311	525126	68.5
Arthropoda	GCF_003227725.1_PolB1_7	PolB1	GCF_003227725.1	NW_020229251.1	533404	536169	922	541846	542433	89.2
Arthropoda	GCF_003227725.1_PolB1_4	PolB1	GCF_003227725.1	NW_020229365.1	139110	136348	921	135213	135749	193.8
Arthropoda	GCF_003227725.1_PolB1_1	PolB1	GCF_003227725.1	NW_020229620.1	5537	2520	1006	1308	2312	338.6
Arthropoda	GCF_003268045.1_PolB1_1	PolB1	GCF_003268045.1	NW_020271971.1	8539	5582	986	4044	4469	131.6
Arthropoda	GCF_003285725.1_PolB1_1	PolB1	GCF_003285725.1	NW_022060556.1	221983	225078	1032	219364	220500	46.3
Arthropoda	GCF_003285905.1_PolB1_1	PolB1	GCF_003285905.1	NW_022045752.1	82835	79200	1212	76834	77808	333.1
Arthropoda	GCF_003285905.1_PolB1_2	PolB1	GCF_003285905.1	NW_022045808.1	13189	16029	947	18511	19185	226.2
Arthropoda	GCF_003589595.1_PolB1_1	PolB1	GCF_003589595.1	NW_020653200.1	1934489	1938019	1177	1940604	1941281	214.7
Arthropoda	GCF_003589595.1_PolB1_2	PolB1	GCF_003589595.1	NW_020653561.1	2092887	2090071	939	2086887	2087825	318.5
Arthropoda	GCF_003589595.1_PolB1_6	PolB1	GCF_003589595.1	NW_020654320.1	3248	6790	1181	9114	10052	318.6
Arthropoda	GCF_003589595.1_PolB1_7	PolB1	GCF_003589595.1	NW_020654810.1	15377353	15373823	1177	15370562	15371500	318.6
Arthropoda	GCF_003589595.1_PolB1_3	PolB1	GCF_003589595.1	NW_020654950.1	31935	35465	1177	37788	38726	318.6
Arthropoda	GCF_003589595.1_PolB1_4	PolB1	GCF_003589595.1	NW_020654955.1	3330	6188	953	9198	10094	307.5
Arthropoda	GCF_003589595.1_PolB1_8	PolB1	GCF_003589595.1	NW_020655016.1	12925	10082	948	16212	17537	57.3
Arthropoda	GCF_003589595.1_PolB1_5	PolB1	GCF_003589595.1	NW_020655992.1	9410	5880	1177	2619	3557	316.7
Arthropoda	GCF_003590095.1_PolB1_2	PolB1	GCF_003590095.1	NC_039479.1	13090849	13094382	1178	13099424	13100371	338.8
Arthropoda	GCF_003590095.1_PolB1_3	PolB1	GCF_003590095.1	NC_039479.1	13708189	13711722	1178	13716763	13717710	338.8
Arthropoda	GCF_003590095.1_PolB1_4	PolB1	GCF_003590095.1	NC_039479.1	13834186	13837719	1178	13842925	13843686	281.1
Arthropoda	GCF_003590095.1_PolB1_5	PolB1	GCF_003590095.1	NC_039486.1	2369838	2366305	1178	2360331	2361278	339.7
Arthropoda	GCF_003590095.1_PolB1_7	PolB1	GCF_003590095.1	NC_039505.1	1199732	1203754	1341	1208961	1209899	335.1
Arthropoda	GCF_003590095.1_PolB1_8	PolB1	GCF_003590095.1	NC_039505.1	1885666	1882133	1178	1899325	1901010	41
Arthropoda	GCF_003590095.1_PolB1_6	PolB1	GCF_003590095.1	NW_020800419.1	22746	25904	1053	38475	39359	62.4
Arthropoda	GCF_003590095.1_PolB1_1	PolB1	GCF_003590095.1	NW_020800523.1	11569	8342	1076	2245	3183	335.1
Arthropoda	GCF_003590095.1_PolB1_9	PolB1	GCF_003590095.1	NW_020800535.1	11810	8766	1015	521	928	50.1
Arthropoda	GCF_003651465.1_PolB1_1	PolB1	GCF_003651465.1	NW_021852745.1	197847	194518	1110	181598	181903	99.9
Arthropoda	GCF_004193835.1_PolB1_4	PolB1	GCF_004193835.1	NW_021132293.1	1200010	1202931	974	1210741	1211682	176.3
Arthropoda	GCF_004193835.1_PolB1_5	PolB1	GCF_004193835.1	NW_021132744.1	25398	28919	1174	34459	35469	311.8
Arthropoda	GCF_004193835.1_PolB1_6	PolB1	GCF_004193835.1	NW_021137252.1	1259811	1256863	983	1252015	1255236	41.9
Arthropoda	GCF_005508785.1_PolB1_2	PolB1	GCF_005508785.1	NC_042493.1	112426270	112429860	1197	112425050	112425520	50.1
Arthropoda	GCF_005508785.1_PolB1_1	PolB1	GCF_005508785.1	NW_021771056.1	49943	52666	908	53699	54160	107.4
Arthropoda	GCF_008802855.1_PolB1_40	PolB1	GCF_008802855.1	NW_022170249.1	18549129	18552653	1175	18559304	18560233	329
Arthropoda	GCF_008802855.1_PolB1_41	PolB1	GCF_008802855.1	NW_022170249.1	22290146	22286301	1282	22290683	22291588	368.7
Arthropoda	GCF_008802855.1_PolB1_42	PolB1	GCF_008802855.1	NW_022170249.1	27889518	27885634	1295	27884558	27885505	310.7
Arthropoda	GCF_008802855.1_PolB1_43	PolB1	GCF_008802855.1	NW_022170249.1	30631590	30627724	1289	30646059	30649703	41.5
Arthropoda	GCF_008802855.1_PolB1_44	PolB1	GCF_008802855.1	NW_022170249.1	33606662	33603456	1069	33602055	33602573	149.3
Arthropoda	GCF_008802855.1_PolB1_45	PolB1	GCF_008802855.1	NW_022170249.1	35784685	35788434	1250	35789321	35790226	311.1
Arthropoda	GCF_008802855.1_PolB1_46	PolB1	GCF_008802855.1	NW_022170249.1	36362293	36358559	1245	36356739	36357644	313.6
Arthropoda	GCF_008802855.1_PolB1_47	PolB1	GCF_008802855.1	NW_022170249.1	36810521	36806676	1282	36805538	36806485	307.9
Arthropoda	GCF_008802855.1_PolB1_48	PolB1	GCF_008802855.1	NW_022170249.1	47465505	47461744	1254	47459891	47460808	329.5
Arthropoda	GCF_008802855.1_PolB1_49	PolB1	GCF_008802855.1	NW_022170249.1	53180574	53184422	1283	53184470	53185405	319.9
Arthropoda	GCF_008802855.1_PolB1_50	PolB1	GCF_008802855.1	NW_022170249.1	53426401	53422640	1254	53420818	53421723	314.2
Arthropoda	GCF_008802855.1_PolB1_51	PolB1	GCF_008802855.1	NW_022170249.1	58736143	58732295	1283	58715650	58717386	63.6
Arthropoda	GCF_008802855.1_PolB1_52	PolB1	GCF_008802855.1	NW_022170249.1	58745536	58741559	1326	58745947	58746852	371.4
Arthropoda	GCF_008802855.1_PolB1_53	PolB1	GCF_008802855.1	NW_022170249.1	61425796	61421951	1282	61420807	61421754	309.3
Arthropoda	GCF_008802855.1_PolB1_54	PolB1	GCF_008802855.1	NW_022170249.1	61804278	61808264	1329	61810041	61813640	48.6
Arthropoda	GCF_008802855.1_PolB1_55	PolB1	GCF_008802855.1	NW_022170249.1	62266782	62269802	1007	62272443	62273348	312
Arthropoda	GCF_008802855.1_PolB1_56	PolB1	GCF_008802855.1	NW_022170249.1	62278026	62274265	1254	62272443	62273348	312
Arthropoda	GCF_008802855.1_PolB1_57	PolB1	GCF_008802855.1	NW_022170249.1	62291810	62287971	1280	62272443	62273348	312
Arthropoda	GCF_008802855.1_PolB1_58	PolB1	GCF_008802855.1	NW_022170249.1	62578428	62582117	1230	62583008	62583913	313.3
Arthropoda	GCF_008802855.1_PolB1_59	PolB1	GCF_008802855.1	NW_022170249.1	62849829	62853590	1254	62833309	62836602	64.9
Arthropoda	GCF_008802855.1_PolB1_60	PolB1	GCF_008802855.1	NW_022170249.1	63038113	63034946	1056	63033160	63034095	321.6
Arthropoda	GCF_008802855.1_PolB1_61	PolB1	GCF_008802855.1	NW_022170249.1	63058382	63054561	1274	63053541	63054449	308.1
Arthropoda	GCF_008802855.1_PolB1_62	PolB1	GCF_008802855.1	NW_022170249.1	63071029	63067208	1274	63053541	63054449	308.1
Arthropoda	GCF_008802855.1_PolB1_63	PolB1	GCF_008802855.1	NW_022170249.1	63615175	63611414	1254	63609592	63610497	315.7
Arthropoda	GCF_008802855.1_PolB1_64	PolB1	GCF_008802855.1	NW_022170249.1	63632378	63636112	1245	63637027	63637932	315.1
Arthropoda	GCF_008802855.1_PolB1_65	PolB1	GCF_008802855.1	NW_022170249.1	63844594	63848439	1282	63848630	63849613	308.4
Arthropoda	GCF_008802855.1_PolB1_66	PolB1	GCF_008802855.1	NW_022170249.1	65980814	65976888	1309	65975131	65976033	313.4
Arthropoda	GCF_008802855.1_PolB1_23	PolB1	GCF_008802855.1	NW_022170250.1	959274	962336	1021	976545	978896	61.3
Arthropoda	GCF_008802855.1_PolB1_24	PolB1	GCF_008802855.1	NW_022170250.1	18498854	18495792	1021	18493902	18494804	310
Arthropoda	GCF_008802855.1_PolB1_4	PolB1	GCF_008802855.1	NW_022170403.1	1242811	1246335	1175	1252986	1253915	329
Arthropoda	GCF_008802855.1_PolB1_5	PolB1	GCF_008802855.1	NW_022170403.1	2040046	2042976	977	2050165	2051094	329
Arthropoda	GCF_008802855.1_PolB1_6	PolB1	GCF_008802855.1	NW_022170403.1	14438073	14434240	1278	14438484	14439389	371.4
Arthropoda	GCF_008802855.1_PolB1_7	PolB1	GCF_008802855.1	NW_022170403.1	35686605	35682868	1246	35681150	35682055	312.8
Arthropoda	GCF_008802855.1_PolB1_8	PolB1	GCF_008802855.1	NW_022170403.1	40962351	40958617	1245	40956797	40957702	315.1
Arthropoda	GCF_008802855.1_PolB1_9	PolB1	GCF_008802855.1	NW_022170403.1	46273479	46276211	911	46277537	46278469	327.6
Arthropoda	GCF_008802855.1_PolB1_10	PolB1	GCF_008802855.1	NW_022170403.1	52289233	52285496	1246	52283777	52284682	312.8
Arthropoda	GCF_008802855.1_PolB1_77	PolB1	GCF_008802855.1	NW_022170509.1	5254878	5257922	1015	5270556	5272646	27.4
Arthropoda	GCF_008802855.1_PolB1_79	PolB1	GCF_008802855.1	NW_022170510.1	632556	628867	1230	627071	627976	313.8
Arthropoda	GCF_008802855.1_PolB1_80	PolB1	GCF_008802855.1	NW_022170510.1	9357241	9361071	1277	9361183	9362091	308.1
Arthropoda	GCF_008802855.1_PolB1_81	PolB1	GCF_008802855.1	NW_022170510.1	10350212	10353976	1255	10354867	10355772	313.3
Arthropoda	GCF_008802855.1_PolB1_67	PolB1	GCF_008802855.1	NW_022170511.1	5529840	5525821	1340	5514153	5515112	51.1
Arthropoda	GCF_008802855.1_PolB1_68	PolB1	GCF_008802855.1	NW_022170511.1	36967901	36963882	1340	36968312	36969217	371.5
Arthropoda	GCF_008802855.1_PolB1_69	PolB1	GCF_008802855.1	NW_022170511.1	39161759	39165643	1295	39166382	39167329	312.3
Arthropoda	GCF_008802855.1_PolB1_11	PolB1	GCF_008802855.1	NW_022170596.1	3123686	3120369	1106	3138803	3140452	40.8
Arthropoda	GCF_008802855.1_PolB1_13	PolB1	GCF_008802855.1	NW_022170596.1	37446160	37450179	1340	37444840	37445583	306.6
Arthropoda	GCF_008802855.1_PolB1_26	PolB1	GCF_008802855.1	NW_022170663.1	5972689	5968877	1271	5976333	5977241	307.5
Arthropoda	GCF_008802855.1_PolB1_27	PolB1	GCF_008802855.1	NW_022170663.1	10791946	10795857	1304	10795963	10796898	324.4
Arthropoda	GCF_008802855.1_PolB1_28	PolB1	GCF_008802855.1	NW_022170663.1	15165508	15169353	1282	15169544	15170491	308.5
Arthropoda	GCF_008802855.1_PolB1_30	PolB1	GCF_008802855.1	NW_022170663.1	30695234	30699247	1338	30693916	30694821	370.7
Arthropoda	GCF_008802855.1_PolB1_14	PolB1	GCF_008802855.1	NW_022170738.1	3229008	3232325	1106	3238796	3239836	318
Arthropoda	GCF_008802855.1_PolB1_15	PolB1	GCF_008802855.1	NW_022170738.1	9326299	9323504	932	9322068	9323045	319.5
Arthropoda	GCF_008802855.1_PolB1_16	PolB1	GCF_008802855.1	NW_022170738.1	26764172	26767234	1021	26768229	26769131	309.7
Arthropoda	GCF_008802855.1_PolB1_17	PolB1	GCF_008802855.1	NW_022170738.1	28115132	28118869	1246	28119687	28120592	312.8
Arthropoda	GCF_008802855.1_PolB1_18	PolB1	GCF_008802855.1	NW_022170738.1	32259330	32255908	1141	32250416	32251324	307.7
Arthropoda	GCF_008802855.1_PolB1_19	PolB1	GCF_008802855.1	NW_022170738.1	34345780	34348986	1069	34349445	34350422	319.8
Arthropoda	GCF_008802855.1_PolB1_20	PolB1	GCF_008802855.1	NW_022170738.1	34658080	34661991	1304	34662097	34663032	320.3
Arthropoda	GCF_008802855.1_PolB1_82	PolB1	GCF_008802855.1	NW_022170819.1	802673	798828	1282	797690	798637	308.5
Arthropoda	GCF_008802855.1_PolB1_83	PolB1	GCF_008802855.1	NW_022170819.1	11461956	11458111	1282	11456973	11457920	308.5
Arthropoda	GCF_008802855.1_PolB1_85	PolB1	GCF_008802855.1	NW_022170819.1	28607227	28603316	1304	28602275	28603210	324.4
Arthropoda	GCF_008802855.1_PolB1_86	PolB1	GCF_008802855.1	NW_022170819.1	32899618	32895929	1230	32894133	32895038	313.3
Arthropoda	GCF_008802855.1_PolB1_87	PolB1	GCF_008802855.1	NW_022170819.1	33444486	33448223	1246	33449041	33449946	312.8
Arthropoda	GCF_008802855.1_PolB1_33	PolB1	GCF_008802855.1	NW_022170878.1	3269371	3266402	990	3264686	3265591	311.7
Arthropoda	GCF_008802855.1_PolB1_34	PolB1	GCF_008802855.1	NW_022170878.1	12194182	12190433	1250	12188641	12189546	311.1
Arthropoda	GCF_008802855.1_PolB1_36	PolB1	GCF_008802855.1	NW_022170878.1	16722339	16719022	1106	16736864	16738651	55.5
Arthropoda	GCF_008802855.1_PolB1_37	PolB1	GCF_008802855.1	NW_022170975.1	12539	9333	1069	7898	8875	320.3
Arthropoda	GCF_008802855.1_PolB1_92	PolB1	GCF_008802855.1	NW_022171210.1	49739	53380	1214	54434	55336	304
Arthropoda	GCF_008802855.1_PolB1_93	PolB1	GCF_008802855.1	NW_022171288.1	46732	50490	1253	51898	52281	153.4
Arthropoda	GCF_008802855.1_PolB1_72	PolB1	GCF_008802855.1	NW_022171549.1	16500	12655	1282	10518	11465	312.3
Arthropoda	GCF_008802855.1_PolB1_75	PolB1	GCF_008802855.1	NW_022171647.1	8568	4591	1326	2834	3736	313.4
Arthropoda	GCF_008802855.1_PolB1_1	PolB1	GCF_008802855.1	NW_022171712.1	5429	2460	990	741	1646	312.6
Arthropoda	GCF_008802855.1_PolB1_22	PolB1	GCF_008802855.1	NW_022171759.1	7967	10741	925	11200	12177	321.3
Arthropoda	GCF_008802855.1_PolB1_76	PolB1	GCF_008802855.1	NW_022171907.1	16988	20872	1295	21001	21945	311.9
Arthropoda	GCF_008802855.1_PolB1_94	PolB1	GCF_008802855.1	NW_022171945.1	18977	15363	1205	19788	20456	271.7
Arthropoda	GCF_008802855.1_PolB1_2	PolB1	GCF_008802855.1	NW_022172125.1	22045	25251	1069	25709	26686	319.3
Arthropoda	GCF_008802855.1_PolB1_89	PolB1	GCF_008802855.1	NW_022172149.1	16685	12867	1273	11014	11931	326.6
Arthropoda	GCF_008802855.1_PolB1_73	PolB1	GCF_008802855.1	NW_022172244.1	43219	39422	1266	38042	38971	314.8
Arthropoda	GCF_008802855.1_PolB1_88	PolB1	GCF_008802855.1	NW_022172266.1	13202	10140	1021	29232	30377	34.6
Arthropoda	GCF_008802855.1_PolB1_3	PolB1	GCF_008802855.1	NW_022172268.1	21984	18235	1250	16444	16827	153.4
Arthropoda	GCF_009176525.2_PolB1_6	PolB1	GCF_009176525.2	NW_022199147.1	14593	10877	1239	8789	9730	330.2
Arthropoda	GCF_009176525.2_PolB1_2	PolB1	GCF_009176525.2	NW_022199164.1	15302	19093	1264	4350	5288	334.2
Arthropoda	GCF_009176525.2_PolB1_3	PolB1	GCF_009176525.2	NW_022199607.1	281	3811	1177	3887	4852	321.2
Arthropoda	GCF_009176525.2_PolB1_4	PolB1	GCF_009176525.2	NW_022199607.1	13625	10095	1177	3887	4852	321.2
Arthropoda	GCF_009193385.1_PolB1_2	PolB1	GCF_009193385.1	NW_022279600.1	881458	884349	964	885798	886439	258.3
Arthropoda	GCF_009193385.1_PolB1_1	PolB1	GCF_009193385.1	NW_022279953.1	183964	180914	1017	188053	191298	67.2
Arthropoda	GCF_009193385.2_PolB1_1	PolB1	GCF_009193385.2	NW_022279600.1	881458	884349	964	885798	886439	258.3
Arthropoda	GCF_009193385.2_PolB1_2	PolB1	GCF_009193385.2	NW_022279953.1	183964	180914	1017	188053	191298	67.2
Arthropoda	GCF_009650485.1_PolB1_1	PolB1	GCF_009650485.1	NC_047631.1	29427621	29430530	970	29431047	29431661	219.2
Arthropoda	GCF_010583005.1_PolB1_1	PolB1	GCF_010583005.1	NW_022639722.1	265020	262288	911	281485	283875	53.4
Arthropoda	GCF_010583005.1_PolB1_2	PolB1	GCF_010583005.1	NW_022639727.1	270872	267990	961	277393	278265	71.1
Arthropoda	GCF_010614865.1_PolB1_1	PolB1	GCF_010614865.1	NW_023314583.1	364456	367272	939	356224	356637	167.9
Arthropoda	GCF_010614865.1_PolB1_2	PolB1	GCF_010614865.1	NW_023319197.1	72156	69022	1045	60506	60868	33.3
Arthropoda	GCF_010614865.1_PolB1_4	PolB1	GCF_010614865.1	NW_023323404.1	247299	250172	958	252268	253308	395.6
Arthropoda	GCF_011064685.1_PolB1_16	PolB1	GCF_011064685.1	NC_049714.1	14435184	14431627	1186	14428668	14429606	322.3
Arthropoda	GCF_011064685.1_PolB1_12	PolB1	GCF_011064685.1	NC_049719.1	4856581	4860138	1186	4862159	4863097	322.3
Arthropoda	GCF_011064685.1_PolB1_13	PolB1	GCF_011064685.1	NC_049719.1	10736765	10740322	1186	10742343	10743281	322.3
Arthropoda	GCF_011064685.1_PolB1_1	PolB1	GCF_011064685.1	NC_049720.1	5024689	5021795	965	5015067	5016005	336.3
Arthropoda	GCF_011064685.1_PolB1_2	PolB1	GCF_011064685.1	NC_049724.1	1374138	1370614	1175	1364495	1365433	336.3
Arthropoda	GCF_011064685.1_PolB1_3	PolB1	GCF_011064685.1	NC_049724.1	2761137	2757901	1079	2747503	2751369	48.8
Arthropoda	GCF_011064685.1_PolB1_14	PolB1	GCF_011064685.1	NC_049727.1	264797	268354	1186	271706	272644	322.3
Arthropoda	GCF_011064685.1_PolB1_15	PolB1	GCF_011064685.1	NC_049727.1	2878133	2881084	984	2888151	2889089	336.3
Arthropoda	GCF_011064685.1_PolB1_5	PolB1	GCF_011064685.1	NC_049730.1	5268741	5265223	1173	5261174	5262112	320.2
Arthropoda	GCF_011064685.1_PolB1_6	PolB1	GCF_011064685.1	NC_049730.1	12348250	12351195	982	12358597	12359535	336.2
Arthropoda	GCF_011064685.1_PolB1_7	PolB1	GCF_011064685.1	NC_049731.1	3211810	3215334	1175	3220493	3221431	336.3
Arthropoda	GCF_011064685.1_PolB1_17	PolB1	GCF_011064685.1	NC_049734.1	2414660	2411109	1184	2404988	2405926	336.3
Arthropoda	GCF_011064685.1_PolB1_8	PolB1	GCF_011064685.1	NC_049735.1	5837119	5834108	1004	5830602	5831540	322.3
Arthropoda	GCF_011064685.1_PolB1_9	PolB1	GCF_011064685.1	NC_049739.1	1839526	1836002	1175	1829907	1830845	336.3
Arthropoda	GCF_011064685.1_PolB1_10	PolB1	GCF_011064685.1	NC_049740.1	52254	48697	1186	45738	46676	322.3
Arthropoda	GCF_011064685.1_PolB1_11	PolB1	GCF_011064685.1	NC_049740.1	464451	467975	1175	473158	474096	336.3
Arthropoda	GCF_011064685.1_PolB1_18	PolB1	GCF_011064685.1	NC_049741.1	623230	619706	1175	641069	642970	72.9
Arthropoda	GCF_011064685.1_PolB1_19	PolB1	GCF_011064685.1	NC_049741.1	734538	730993	1182	724863	725801	337.1
Arthropoda	GCF_011064685.1_PolB1_20	PolB1	GCF_011064685.1	NC_049741.1	839699	842536	946	851244	852809	48.5
Arthropoda	GCF_011064685.1_PolB1_21	PolB1	GCF_011064685.1	NC_049741.1	967169	963645	1175	953387	954325	338
Arthropoda	GCF_011064685.1_PolB1_23	PolB1	GCF_011064685.1	NC_049741.1	2534657	2538202	1182	2514880	2517156	74.2
Arthropoda	GCF_011064685.1_PolB1_24	PolB1	GCF_011064685.1	NC_049741.1	3390993	3394010	1006	3372343	3374025	35.1
Arthropoda	GCF_012932325.1_PolB1_1	PolB1	GCF_012932325.1	NW_023144621.1	20905953	20902108	1282	20897412	20898665	247.2
Arthropoda	GCF_012932325.1_PolB1_2	PolB1	GCF_012932325.1	NW_023144622.1	10110883	10114293	1137	10122337	10123503	274.8
Arthropoda	GCF_012932325.1_PolB1_3	PolB1	GCF_012932325.1	NW_023144625.1	469120	464918	1401	457081	458628	325
Arthropoda	GCF_012932325.1_PolB1_4	PolB1	GCF_012932325.1	NW_023144625.1	1659700	1655948	1251	1653148	1654149	279
Arthropoda	GCF_012932325.1_PolB1_5	PolB1	GCF_012932325.1	NW_023144630.1	8810981	8807202	1260	8803538	8804683	332.3
Arthropoda	GCF_013340165.1_PolB1_3	PolB1	GCF_013340165.1	NW_023496884.1	19890	17002	963	15942	16655	222.8
Arthropoda	GCF_013340165.1_PolB1_6	PolB1	GCF_013340165.1	NW_023496886.1	36136	33245	964	29496	30425	337.1
Arthropoda	GCF_013340165.1_PolB1_18	PolB1	GCF_013340165.1	NW_023496923.1	27850	31824	1325	8405	9334	337.8
Arthropoda	GCF_013340165.1_PolB1_16	PolB1	GCF_013340165.1	NW_023496942.1	7746	10757	1004	181	483	99.9
Arthropoda	GCF_013340165.1_PolB1_14	PolB1	GCF_013340165.1	NW_023496944.1	32258	29367	964	49837	51450	48.4
Arthropoda	GCF_013340165.1_PolB1_15	PolB1	GCF_013340165.1	NW_023496954.1	1457115	1459997	961	1460137	1461057	343.1
Arthropoda	GCF_013340165.1_PolB1_22	PolB1	GCF_013340165.1	NW_023496963.1	39967	36956	1004	33132	34061	337.8
Arthropoda	GCF_013340165.1_PolB1_10	PolB1	GCF_013340165.1	NW_023496976.1	8536	5738	933	2019	2636	204.8
Arthropoda	GCF_013340165.1_PolB1_19	PolB1	GCF_013340165.1	NW_023496990.1	7746	10757	1004	181	483	99.9
Arthropoda	GCF_013340165.1_PolB1_4	PolB1	GCF_013340165.1	NW_023497008.1	14012	11187	942	23969	24646	134.2
Arthropoda	GCF_013340165.1_PolB1_8	PolB1	GCF_013340165.1	NW_023497015.1	1434710	1437592	961	1437936	1438649	234.9
Arthropoda	GCF_013340165.1_PolB1_23	PolB1	GCF_013340165.1	NW_023497044.1	5467	2570	966	18743	20521	61.5
Arthropoda	GCF_013340165.1_PolB1_11	PolB1	GCF_013340165.1	NW_023497098.1	12235	9317	973	8256	9176	343.1
Arthropoda	GCF_013340165.1_PolB1_12	PolB1	GCF_013340165.1	NW_023497195.1	12309	9427	961	8366	9286	343.1
Arthropoda	GCF_013340165.1_PolB1_20	PolB1	GCF_013340165.1	NW_023497223.1	13326	10444	961	9383	10303	343.1
Arthropoda	GCF_013340165.1_PolB1_1	PolB1	GCF_013340165.1	NW_023497287.1	201444	198526	973	194614	195543	337.8
Arthropoda	GCF_013340165.1_PolB1_17	PolB1	GCF_013340165.1	NW_023497321.1	283953	281035	973	296125	296586	34.6
Arthropoda	GCF_013340165.1_PolB1_5	PolB1	GCF_013340165.1	NW_023497323.1	549802	552717	972	554015	554452	181.9
Arthropoda	GCF_013340165.1_PolB1_7	PolB1	GCF_013340165.1	NW_023497324.1	437744	440659	972	443548	444477	337.8
Arthropoda	GCF_013340165.1_PolB1_9	PolB1	GCF_013340165.1	NW_023497325.1	272235	269404	944	268344	269168	312.6
Arthropoda	GCF_013340165.1_PolB1_2	PolB1	GCF_013340165.1	NW_023497332.1	184424	187306	961	206299	206607	82
Arthropoda	GCF_013340165.1_PolB1_13	PolB1	GCF_013340165.1	NW_023497333.1	461615	458796	940	454163	455092	334
Arthropoda	GCF_013357705.1_PolB1_2	PolB1	GCF_013357705.1	NW_023276451.1	1823263	1826364	1034	1827078	1827389	80.5
Arthropoda	GCF_013357705.1_PolB1_3	PolB1	GCF_013357705.1	NW_023276469.1	337453	334460	998	333378	334328	365.2
Arthropoda	GCF_013357705.1_PolB1_4	PolB1	GCF_013357705.1	NW_023276524.1	1660950	1657333	1206	1655844	1656773	374.3
Arthropoda	GCF_013357705.1_PolB1_6	PolB1	GCF_013357705.1	NW_023276613.1	59211	56443	923	52937	53359	128.9
Arthropoda	GCF_013357705.1_PolB1_1	PolB1	GCF_013357705.1	NW_023276654.1	197274	201032	1253	201451	202461	365
Arthropoda	GCF_013357705.1_PolB1_7	PolB1	GCF_013357705.1	NW_023276721.1	574167	570409	1253	590985	591347	38.4
Arthropoda	GCF_013357705.1_PolB1_5	PolB1	GCF_013357705.1	NW_023276730.1	14083	10325	1253	8897	9907	370.6
Arthropoda	GCF_013357705.1_PolB1_8	PolB1	GCF_013357705.1	NW_023276741.1	1042775	1045711	979	1046132	1047142	371.8
Arthropoda	GCF_013357705.1_PolB1_9	PolB1	GCF_013357705.1	NW_023276741.1	1298940	1301996	1019	1302416	1303426	371.8
Arthropoda	GCF_013373865.1_PolB1_1	PolB1	GCF_013373865.1	NC_050471.1	20400641	20397765	959	20396296	20397246	354.7
Arthropoda	GCF_013373865.1_PolB1_2	PolB1	GCF_013373865.1	NW_023415538.1	2148	5939	1264	6452	7402	356.7
Arthropoda	GCF_014356525.1_PolB1_82	PolB1	GCF_014356525.1	NC_052504.1	9728735	9732322	1196	9732339	9733337	309.9
Arthropoda	GCF_014356525.1_PolB1_83	PolB1	GCF_014356525.1	NC_052504.1	50767170	50763994	1059	50763334	50763969	205.4
Arthropoda	GCF_014356525.1_PolB1_84	PolB1	GCF_014356525.1	NC_052504.1	58307461	58303625	1279	58289781	58290188	47
Arthropoda	GCF_014356525.1_PolB1_85	PolB1	GCF_014356525.1	NC_052504.1	96987432	96991028	1199	96991065	96991424	77.6
Arthropoda	GCF_014356525.1_PolB1_98	PolB1	GCF_014356525.1	NC_052505.1	21387910	21384323	1196	21383309	21384286	310.3
Arthropoda	GCF_014356525.1_PolB1_100	PolB1	GCF_014356525.1	NC_052505.1	29103573	29107166	1198	29107203	29108006	222.3
Arthropoda	GCF_014356525.1_PolB1_101	PolB1	GCF_014356525.1	NC_052505.1	30438918	30442016	1033	30442061	30443026	307.8
Arthropoda	GCF_014356525.1_PolB1_102	PolB1	GCF_014356525.1	NC_052505.1	30957870	30961454	1195	30961471	30962469	309.2
Arthropoda	GCF_014356525.1_PolB1_105	PolB1	GCF_014356525.1	NC_052505.1	54572788	54569831	986	54567656	54568717	321.3
Arthropoda	GCF_014356525.1_PolB1_106	PolB1	GCF_014356525.1	NC_052505.1	59317187	59314386	934	59311540	59312679	346.1
Arthropoda	GCF_014356525.1_PolB1_107	PolB1	GCF_014356525.1	NC_052505.1	61879366	61875068	1433	61867945	61868349	77.6
Arthropoda	GCF_014356525.1_PolB1_109	PolB1	GCF_014356525.1	NC_052505.1	63883630	63887226	1199	63887263	63888240	308.7
Arthropoda	GCF_014356525.1_PolB1_110	PolB1	GCF_014356525.1	NC_052505.1	66121803	66125672	1290	66120518	66121453	336.2
Arthropoda	GCF_014356525.1_PolB1_112	PolB1	GCF_014356525.1	NC_052505.1	73547568	73543540	1343	73562562	73563623	329.8
Arthropoda	GCF_014356525.1_PolB1_19	PolB1	GCF_014356525.1	NC_052506.1	24353927	24350319	1203	24334088	24334402	83.1
Arthropoda	GCF_014356525.1_PolB1_20	PolB1	GCF_014356525.1	NC_052506.1	40913722	40910063	1220	40909241	40910038	250.5
Arthropoda	GCF_014356525.1_PolB1_21	PolB1	GCF_014356525.1	NC_052506.1	42779648	42776049	1200	42775647	42776012	85.8
Arthropoda	GCF_014356525.1_PolB1_22	PolB1	GCF_014356525.1	NC_052506.1	43015927	43019223	1099	43019949	43020926	329.5
Arthropoda	GCF_014356525.1_PolB1_23	PolB1	GCF_014356525.1	NC_052506.1	44743143	44739727	1139	44738476	44739168	214.8
Arthropoda	GCF_014356525.1_PolB1_24	PolB1	GCF_014356525.1	NC_052506.1	54910997	54907152	1282	54905891	54906955	322.6
Arthropoda	GCF_014356525.1_PolB1_25	PolB1	GCF_014356525.1	NC_052506.1	60734387	60731190	1066	60729588	60730586	310.3
Arthropoda	GCF_014356525.1_PolB1_26	PolB1	GCF_014356525.1	NC_052506.1	64538471	64535694	926	64534374	64535366	297.4
Arthropoda	GCF_014356525.1_PolB1_27	PolB1	GCF_014356525.1	NC_052506.1	73578603	73582274	1224	73582255	73583247	311.9
Arthropoda	GCF_014356525.1_PolB1_28	PolB1	GCF_014356525.1	NC_052506.1	80346439	80342798	1214	80341783	80342781	307.9
Arthropoda	GCF_014356525.1_PolB1_29	PolB1	GCF_014356525.1	NC_052506.1	80823336	80826176	947	80827023	80828084	317
Arthropoda	GCF_014356525.1_PolB1_30	PolB1	GCF_014356525.1	NC_052506.1	81444951	81441793	1053	81440834	81441322	160.8
Arthropoda	GCF_014356525.1_PolB1_31	PolB1	GCF_014356525.1	NC_052506.1	83585395	83589354	1320	83593091	83594068	325
Arthropoda	GCF_014356525.1_PolB1_32	PolB1	GCF_014356525.1	NC_052506.1	86102113	86098892	1074	86093752	86094231	147.3
Arthropoda	GCF_014356525.1_PolB1_33	PolB1	GCF_014356525.1	NC_052506.1	91502200	91499345	952	91497935	91498546	190.7
Arthropoda	GCF_014356525.1_PolB1_260	PolB1	GCF_014356525.1	NC_052507.1	4273905	4278308	1468	4284679	4285656	310.3
Arthropoda	GCF_014356525.1_PolB1_261	PolB1	GCF_014356525.1	NC_052507.1	9104940	9101353	1196	9100339	9101316	310.3
Arthropoda	GCF_014356525.1_PolB1_262	PolB1	GCF_014356525.1	NC_052507.1	43291072	43287653	1140	43280555	43281490	337.9
Arthropoda	GCF_014356525.1_PolB1_263	PolB1	GCF_014356525.1	NC_052507.1	50090012	50086380	1211	50085367	50086359	311.9
Arthropoda	GCF_014356525.1_PolB1_264	PolB1	GCF_014356525.1	NC_052507.1	56012452	56008844	1203	56008436	56008819	75.5
Arthropoda	GCF_014356525.1_PolB1_265	PolB1	GCF_014356525.1	NC_052507.1	57225338	57228094	919	57223122	57223940	51.7
Arthropoda	GCF_014356525.1_PolB1_1	PolB1	GCF_014356525.1	NC_052508.1	10428970	10425383	1196	10424369	10425346	310.3
Arthropoda	GCF_014356525.1_PolB1_2	PolB1	GCF_014356525.1	NC_052508.1	35225808	35228567	920	35228588	35229193	196.8
Arthropoda	GCF_014356525.1_PolB1_3	PolB1	GCF_014356525.1	NC_052508.1	36497869	36501042	1058	36481299	36482021	39.1
Arthropoda	GCF_014356525.1_PolB1_4	PolB1	GCF_014356525.1	NC_052508.1	37108198	37112046	1283	37112087	37113049	305.5
Arthropoda	GCF_014356525.1_PolB1_5	PolB1	GCF_014356525.1	NC_052508.1	37871982	37868404	1193	37867381	37868379	307.5
Arthropoda	GCF_014356525.1_PolB1_6	PolB1	GCF_014356525.1	NC_052508.1	38617498	38621313	1272	38621543	38622607	317.7
Arthropoda	GCF_014356525.1_PolB1_7	PolB1	GCF_014356525.1	NC_052508.1	41752955	41756293	1113	41756587	41757564	309.5
Arthropoda	GCF_014356525.1_PolB1_8	PolB1	GCF_014356525.1	NC_052508.1	44518400	44523622	1741	44523951	44525936	620
Arthropoda	GCF_014356525.1_PolB1_9	PolB1	GCF_014356525.1	NC_052508.1	62129117	62132725	1203	62132750	62133757	306.1
Arthropoda	GCF_014356525.1_PolB1_10	PolB1	GCF_014356525.1	NC_052508.1	64480224	64483724	1167	64492029	64496813	78
Arthropoda	GCF_014356525.1_PolB1_11	PolB1	GCF_014356525.1	NC_052508.1	65118234	65115532	901	65113259	65114272	325.2
Arthropoda	GCF_014356525.1_PolB1_12	PolB1	GCF_014356525.1	NC_052508.1	66763299	66759466	1278	66758214	66759275	325
Arthropoda	GCF_014356525.1_PolB1_13	PolB1	GCF_014356525.1	NC_052508.1	77178928	77182584	1219	77182585	77183583	308.9
Arthropoda	GCF_014356525.1_PolB1_86	PolB1	GCF_014356525.1	NC_052509.1	3247022	3250243	1074	3259913	3260890	329.6
Arthropoda	GCF_014356525.1_PolB1_88	PolB1	GCF_014356525.1	NC_052509.1	30248540	30244548	1331	30262105	30262467	87.6
Arthropoda	GCF_014356525.1_PolB1_89	PolB1	GCF_014356525.1	NC_052509.1	33070885	33074472	1196	33074513	33075337	262.3
Arthropoda	GCF_014356525.1_PolB1_90	PolB1	GCF_014356525.1	NC_052509.1	34171841	34174954	1038	34165098	34166012	64.2
Arthropoda	GCF_014356525.1_PolB1_91	PolB1	GCF_014356525.1	NC_052509.1	35229198	35232356	1053	35239354	35240142	262.9
Arthropoda	GCF_014356525.1_PolB1_92	PolB1	GCF_014356525.1	NC_052509.1	45863029	45859436	1198	45858422	45859399	312.3
Arthropoda	GCF_014356525.1_PolB1_93	PolB1	GCF_014356525.1	NC_052509.1	53212033	53215578	1182	53216201	53216737	152.9
Arthropoda	GCF_014356525.1_PolB1_125	PolB1	GCF_014356525.1	NC_052510.1	479539	483465	1309	484256	484597	99.6
Arthropoda	GCF_014356525.1_PolB1_126	PolB1	GCF_014356525.1	NC_052510.1	28196204	28193046	1053	28192116	28193021	288.5
Arthropoda	GCF_014356525.1_PolB1_127	PolB1	GCF_014356525.1	NC_052510.1	30194731	30198033	1101	30204926	30205417	47.3
Arthropoda	GCF_014356525.1_PolB1_129	PolB1	GCF_014356525.1	NC_052510.1	32317215	32313634	1194	32300434	32301141	59.9
Arthropoda	GCF_014356525.1_PolB1_130	PolB1	GCF_014356525.1	NC_052510.1	34509069	34512698	1210	34512715	34513038	80.1
Arthropoda	GCF_014356525.1_PolB1_131	PolB1	GCF_014356525.1	NC_052510.1	35536221	35538968	916	35539903	35540634	205.2
Arthropoda	GCF_014356525.1_PolB1_132	PolB1	GCF_014356525.1	NC_052510.1	39994493	39997291	933	39999188	40000165	326.1
Arthropoda	GCF_014356525.1_PolB1_133	PolB1	GCF_014356525.1	NC_052510.1	41494429	41498022	1198	41498059	41499036	312.3
Arthropoda	GCF_014356525.1_PolB1_269	PolB1	GCF_014356525.1	NC_052511.1	19468457	19472140	1228	19472181	19472504	76.7
Arthropoda	GCF_014356525.1_PolB1_270	PolB1	GCF_014356525.1	NC_052511.1	28572125	28568052	1358	28553243	28554178	333.3
Arthropoda	GCF_014356525.1_PolB1_273	PolB1	GCF_014356525.1	NC_052511.1	35745262	35741669	1198	35740654	35741652	308.9
Arthropoda	GCF_014356525.1_PolB1_35	PolB1	GCF_014356525.1	NC_052512.1	14442819	14439868	984	14427678	14429417	61.1
Arthropoda	GCF_014356525.1_PolB1_36	PolB1	GCF_014356525.1	NC_052512.1	25831389	25827337	1351	25819682	25820689	278.6
Arthropoda	GCF_014356525.1_PolB1_37	PolB1	GCF_014356525.1	NC_052512.1	26407881	26404750	1044	26403735	26404733	308.5
Arthropoda	GCF_014356525.1_PolB1_38	PolB1	GCF_014356525.1	NC_052512.1	33686620	33690213	1198	33690250	33691227	312.3
Arthropoda	GCF_014356525.1_PolB1_39	PolB1	GCF_014356525.1	NC_052512.1	37028769	37032356	1196	37032393	37033370	310.3
Arthropoda	GCF_014356525.1_PolB1_40	PolB1	GCF_014356525.1	NC_052512.1	37929844	37932888	1015	37933345	37933902	165.2
Arthropoda	GCF_014356525.1_PolB1_41	PolB1	GCF_014356525.1	NC_052512.1	38384031	38380105	1309	38378940	38379905	303.8
Arthropoda	GCF_014356525.1_PolB1_114	PolB1	GCF_014356525.1	NC_052513.1	28574880	28571272	1203	28570240	28571247	306.1
Arthropoda	GCF_014356525.1_PolB1_115	PolB1	GCF_014356525.1	NC_052513.1	29441508	29437321	1396	29430225	29431160	337.9
Arthropoda	GCF_014356525.1_PolB1_116	PolB1	GCF_014356525.1	NC_052513.1	30758026	30760971	982	30761228	30762205	308.2
Arthropoda	GCF_014356525.1_PolB1_117	PolB1	GCF_014356525.1	NC_052513.1	42593607	42597242	1212	42597259	42598257	308.9
Arthropoda	GCF_014356525.1_PolB1_14	PolB1	GCF_014356525.1	NC_052514.1	8672645	8676691	1349	8679560	8680600	333.1
Arthropoda	GCF_014356525.1_PolB1_15	PolB1	GCF_014356525.1	NC_052514.1	36983798	36980934	955	36979207	36980118	301.1
Arthropoda	GCF_014356525.1_PolB1_69	PolB1	GCF_014356525.1	NC_052515.1	8663104	8659424	1227	8659036	8659383	75.5
Arthropoda	GCF_014356525.1_PolB1_70	PolB1	GCF_014356525.1	NC_052515.1	18224178	18227330	1051	18212060	18212686	23.7
Arthropoda	GCF_014356525.1_PolB1_71	PolB1	GCF_014356525.1	NC_052515.1	18733886	18731070	939	18729249	18730256	304.2
Arthropoda	GCF_014356525.1_PolB1_72	PolB1	GCF_014356525.1	NC_052515.1	19051718	19047822	1299	19046648	19047610	286.7
Arthropoda	GCF_014356525.1_PolB1_73	PolB1	GCF_014356525.1	NC_052515.1	22414533	22418141	1203	22418166	22419170	304
Arthropoda	GCF_014356525.1_PolB1_75	PolB1	GCF_014356525.1	NC_052515.1	33910960	33907352	1203	33906320	33907327	306.1
Arthropoda	GCF_014356525.1_PolB1_76	PolB1	GCF_014356525.1	NC_052516.1	4007928	4005091	946	4013075	4014106	323.8
Arthropoda	GCF_014356525.1_PolB1_77	PolB1	GCF_014356525.1	NC_052516.1	4017391	4014335	1019	4013075	4014106	323.8
Arthropoda	GCF_014356525.1_PolB1_78	PolB1	GCF_014356525.1	NC_052516.1	31443871	31446927	1019	31446964	31447941	312.3
Arthropoda	GCF_014356525.1_PolB1_79	PolB1	GCF_014356525.1	NC_052516.1	31696253	31692384	1290	31696603	31697538	336.2
Arthropoda	GCF_014356525.1_PolB1_118	PolB1	GCF_014356525.1	NC_052517.1	8460330	8463629	1100	8463654	8464463	253.3
Arthropoda	GCF_014356525.1_PolB1_119	PolB1	GCF_014356525.1	NC_052517.1	11514787	11517984	1066	11518021	11518998	311.2
Arthropoda	GCF_014356525.1_PolB1_120	PolB1	GCF_014356525.1	NC_052517.1	13463390	13459782	1203	13458747	13459757	305.1
Arthropoda	GCF_014356525.1_PolB1_122	PolB1	GCF_014356525.1	NC_052517.1	21659426	21656031	1132	21648321	21649256	337.9
Arthropoda	GCF_014356525.1_PolB1_134	PolB1	GCF_014356525.1	NC_052518.1	15631529	15627846	1228	15626831	15627829	308.5
Arthropoda	GCF_014356525.1_PolB1_135	PolB1	GCF_014356525.1	NC_052518.1	18564258	18567398	1047	18580317	18580628	39.2
Arthropoda	GCF_014356525.1_PolB1_136	PolB1	GCF_014356525.1	NC_052518.1	18846054	18843070	995	18836094	18837068	320.2
Arthropoda	GCF_014356525.1_PolB1_137	PolB1	GCF_014356525.1	NC_052518.1	19950627	19953848	1074	19954227	19955225	309.2
Arthropoda	GCF_014356525.1_PolB1_138	PolB1	GCF_014356525.1	NC_052518.1	21651973	21655272	1100	21638681	21639751	327.7
Arthropoda	GCF_014356525.1_PolB1_140	PolB1	GCF_014356525.1	NC_052518.1	25346949	25350536	1196	25350573	25351550	309.5
Arthropoda	GCF_014356525.1_PolB1_141	PolB1	GCF_014356525.1	NC_052518.1	25892390	25895977	1196	25896014	25896991	310.3
Arthropoda	GCF_014356525.1_PolB1_142	PolB1	GCF_014356525.1	NC_052518.1	26415442	26411855	1196	26410840	26411838	309.2
Arthropoda	GCF_014356525.1_PolB1_143	PolB1	GCF_014356525.1	NC_052518.1	28732199	28728525	1225	28711722	28714889	60
Arthropoda	GCF_014356525.1_PolB1_144	PolB1	GCF_014356525.1	NC_052518.1	29021174	29024950	1259	29008164	29008784	51.2
Arthropoda	GCF_014356525.1_PolB1_145	PolB1	GCF_014356525.1	NC_052518.1	29796207	29793472	912	29792455	29792814	98.1
Arthropoda	GCF_014356525.1_PolB1_147	PolB1	GCF_014356525.1	NC_052518.1	30237943	30234911	1011	30233242	30234234	304.7
Arthropoda	GCF_014356525.1_PolB1_148	PolB1	GCF_014356525.1	NC_052518.1	30505285	30508881	1199	30508918	30509895	307.5
Arthropoda	GCF_014356525.1_PolB1_149	PolB1	GCF_014356525.1	NC_052518.1	30800592	30804404	1271	30786648	30787004	98.9
Arthropoda	GCF_014356525.1_PolB1_150	PolB1	GCF_014356525.1	NC_052518.1	30961816	30958130	1229	30956938	30957954	326.3
Arthropoda	GCF_014356525.1_PolB1_151	PolB1	GCF_014356525.1	NC_052518.1	31003662	31000744	973	30999730	31000707	311.3
Arthropoda	GCF_014356525.1_PolB1_152	PolB1	GCF_014356525.1	NC_052518.1	31219574	31223260	1229	31223281	31223922	201.6
Arthropoda	GCF_014356525.1_PolB1_155	PolB1	GCF_014356525.1	NC_052518.1	32215180	32218788	1203	32218813	32219133	73.7
Arthropoda	GCF_014356525.1_PolB1_156	PolB1	GCF_014356525.1	NC_052518.1	32439858	32436778	1027	32435764	32436741	308.2
Arthropoda	GCF_014356525.1_PolB1_157	PolB1	GCF_014356525.1	NC_052518.1	33004230	33000235	1332	33014175	33015419	48.3
Arthropoda	GCF_014356525.1_PolB1_158	PolB1	GCF_014356525.1	NC_052518.1	33371499	33374807	1103	33375108	33376106	308.9
Arthropoda	GCF_014356525.1_PolB1_159	PolB1	GCF_014356525.1	NC_052518.1	33718059	33722051	1331	33722777	33723754	327.4
Arthropoda	GCF_014356525.1_PolB1_160	PolB1	GCF_014356525.1	NC_052518.1	33761160	33757714	1149	33756467	33757390	293.3
Arthropoda	GCF_014356525.1_PolB1_161	PolB1	GCF_014356525.1	NC_052518.1	34751455	34748465	997	34755798	34756490	46.1
Arthropoda	GCF_014356525.1_PolB1_162	PolB1	GCF_014356525.1	NC_052518.1	35023753	35020832	974	35020300	35020623	94.1
Arthropoda	GCF_014356525.1_PolB1_163	PolB1	GCF_014356525.1	NC_052518.1	35327747	35322759	1663	35340846	35342102	66.3
Arthropoda	GCF_014356525.1_PolB1_164	PolB1	GCF_014356525.1	NC_052518.1	38024480	38028151	1224	38041414	38041782	91.5
Arthropoda	GCF_014356525.1_PolB1_165	PolB1	GCF_014356525.1	NC_052518.1	38880895	38876894	1334	38893814	38894884	330.6
Arthropoda	GCF_014356525.1_PolB1_166	PolB1	GCF_014356525.1	NC_052518.1	39235223	39232431	931	39231441	39232076	191.5
Arthropoda	GCF_014356525.1_PolB1_167	PolB1	GCF_014356525.1	NC_052518.1	39820444	39817271	1058	39837592	39839508	63
Arthropoda	GCF_014356525.1_PolB1_168	PolB1	GCF_014356525.1	NC_052518.1	39871868	39874615	916	39880540	39881532	308.8
Arthropoda	GCF_014356525.1_PolB1_169	PolB1	GCF_014356525.1	NC_052518.1	40548370	40551756	1129	40548370	40551756	244.1
Arthropoda	GCF_014356525.1_PolB1_170	PolB1	GCF_014356525.1	NC_052518.1	41666786	41669653	956	41669678	41670151	142.9
Arthropoda	GCF_014356525.1_PolB1_171	PolB1	GCF_014356525.1	NC_052518.1	41763392	41766988	1199	41767005	41768003	308.9
Arthropoda	GCF_014356525.1_PolB1_172	PolB1	GCF_014356525.1	NC_052518.1	41813460	41816315	952	41793941	41794297	81.9
Arthropoda	GCF_014356525.1_PolB1_173	PolB1	GCF_014356525.1	NC_052518.1	42329405	42326652	918	42324770	42325768	308.9
Arthropoda	GCF_014356525.1_PolB1_174	PolB1	GCF_014356525.1	NC_052518.1	42416651	42413829	941	42412813	42413646	281.4
Arthropoda	GCF_014356525.1_PolB1_175	PolB1	GCF_014356525.1	NC_052518.1	42689967	42693554	1196	42693591	42694568	310.3
Arthropoda	GCF_014356525.1_PolB1_176	PolB1	GCF_014356525.1	NC_052518.1	42927988	42931731	1248	42931756	42932748	310.8
Arthropoda	GCF_014356525.1_PolB1_177	PolB1	GCF_014356525.1	NC_052518.1	43430703	43434155	1151	43434312	43435310	308.9
Arthropoda	GCF_014356525.1_PolB1_178	PolB1	GCF_014356525.1	NC_052518.1	43557320	43561189	1290	43556035	43556970	336.2
Arthropoda	GCF_014356525.1_PolB1_179	PolB1	GCF_014356525.1	NC_052518.1	43927111	43930917	1269	43931134	43932210	307.3
Arthropoda	GCF_014356525.1_PolB1_180	PolB1	GCF_014356525.1	NC_052518.1	43995813	43999628	1272	43999857	44000912	305.3
Arthropoda	GCF_014356525.1_PolB1_181	PolB1	GCF_014356525.1	NC_052518.1	44069691	44074439	1583	44075236	44076291	319.7
Arthropoda	GCF_014356525.1_PolB1_182	PolB1	GCF_014356525.1	NC_052518.1	44070849	44075021	1391	44075236	44076291	319.7
Arthropoda	GCF_014356525.1_PolB1_183	PolB1	GCF_014356525.1	NC_052518.1	44435672	44438401	910	44429072	44430772	42.7
Arthropoda	GCF_014356525.1_PolB1_184	PolB1	GCF_014356525.1	NC_052518.1	45533847	45537443	1199	45537480	45538457	310.1
Arthropoda	GCF_014356525.1_PolB1_185	PolB1	GCF_014356525.1	NC_052518.1	47786825	47790721	1299	47790933	47791559	159.4
Arthropoda	GCF_014356525.1_PolB1_186	PolB1	GCF_014356525.1	NC_052518.1	49371094	49374903	1270	49375114	49376178	320.3
Arthropoda	GCF_014356525.1_PolB1_187	PolB1	GCF_014356525.1	NC_052518.1	50311911	50308993	973	50289931	50291106	53.8
Arthropoda	GCF_014356525.1_PolB1_188	PolB1	GCF_014356525.1	NC_052518.1	50708532	50711441	970	50712177	50713154	308.7
Arthropoda	GCF_014356525.1_PolB1_189	PolB1	GCF_014356525.1	NC_052518.1	52474700	52470828	1291	52469485	52470459	320.2
Arthropoda	GCF_014356525.1_PolB1_190	PolB1	GCF_014356525.1	NC_052518.1	54085611	54081001	1537	54073909	54074844	330.8
Arthropoda	GCF_014356525.1_PolB1_191	PolB1	GCF_014356525.1	NC_052518.1	54375371	54371871	1167	54370320	54371282	278.2
Arthropoda	GCF_014356525.1_PolB1_192	PolB1	GCF_014356525.1	NC_052518.1	55173794	55170057	1246	55177953	55178354	94.6
Arthropoda	GCF_014356525.1_PolB1_193	PolB1	GCF_014356525.1	NC_052518.1	55399085	55395396	1230	55411183	55412160	308
Arthropoda	GCF_014356525.1_PolB1_194	PolB1	GCF_014356525.1	NC_052518.1	55415256	55412197	1020	55411183	55412160	308
Arthropoda	GCF_014356525.1_PolB1_195	PolB1	GCF_014356525.1	NC_052518.1	56801123	56804584	1154	56804796	56805758	286.7
Arthropoda	GCF_014356525.1_PolB1_196	PolB1	GCF_014356525.1	NC_052518.1	56942602	56938367	1412	56935768	56936730	286.7
Arthropoda	GCF_014356525.1_PolB1_197	PolB1	GCF_014356525.1	NC_052518.1	57299736	57303362	1209	57303387	57303761	78.8
Arthropoda	GCF_014356525.1_PolB1_198	PolB1	GCF_014356525.1	NC_052518.1	57474598	57478281	1228	57478306	57478659	90.3
Arthropoda	GCF_014356525.1_PolB1_199	PolB1	GCF_014356525.1	NC_052518.1	57650979	57647755	1075	57646378	57647376	309.2
Arthropoda	GCF_014356525.1_PolB1_200	PolB1	GCF_014356525.1	NC_052518.1	57715447	57712523	975	57710609	57711571	284.7
Arthropoda	GCF_014356525.1_PolB1_201	PolB1	GCF_014356525.1	NC_052518.1	58380766	58377632	1045	58376318	58377169	254.1
Arthropoda	GCF_014356525.1_PolB1_202	PolB1	GCF_014356525.1	NC_052518.1	58810787	58813885	1033	58813902	58814900	309.2
Arthropoda	GCF_014356525.1_PolB1_203	PolB1	GCF_014356525.1	NC_052518.1	59459905	59463513	1203	59469013	59470278	65.4
Arthropoda	GCF_014356525.1_PolB1_204	PolB1	GCF_014356525.1	NC_052518.1	59616940	59613917	1008	59606821	59607756	337.9
Arthropoda	GCF_014356525.1_PolB1_205	PolB1	GCF_014356525.1	NC_052518.1	59789550	59792750	1067	59802372	59802695	71.1
Arthropoda	GCF_014356525.1_PolB1_206	PolB1	GCF_014356525.1	NC_052518.1	61386487	61382831	1219	61382444	61382806	80.5
Arthropoda	GCF_014356525.1_PolB1_207	PolB1	GCF_014356525.1	NC_052518.1	64275780	64279598	1273	64279860	64280924	309.9
Arthropoda	GCF_014356525.1_PolB1_208	PolB1	GCF_014356525.1	NC_052518.1	64308301	64311579	1093	64311604	64312239	200
Arthropoda	GCF_014356525.1_PolB1_209	PolB1	GCF_014356525.1	NC_052518.1	64485484	64482581	968	64481904	64482392	160.6
Arthropoda	GCF_014356525.1_PolB1_210	PolB1	GCF_014356525.1	NC_052518.1	65474613	65470738	1292	65469402	65470376	320.2
Arthropoda	GCF_014356525.1_PolB1_211	PolB1	GCF_014356525.1	NC_052518.1	66408736	66405608	1043	66409276	66410211	336.2
Arthropoda	GCF_014356525.1_PolB1_212	PolB1	GCF_014356525.1	NC_052518.1	66882106	66878285	1274	66894742	66895407	52.3
Arthropoda	GCF_014356525.1_PolB1_213	PolB1	GCF_014356525.1	NC_052518.1	67362582	67358764	1273	67380142	67381410	57.5
Arthropoda	GCF_014356525.1_PolB1_214	PolB1	GCF_014356525.1	NC_052518.1	68782469	68785597	1043	68785854	68786729	274.9
Arthropoda	GCF_014356525.1_PolB1_215	PolB1	GCF_014356525.1	NC_052518.1	69426725	69429982	1086	69430003	69430995	307.8
Arthropoda	GCF_014356525.1_PolB1_216	PolB1	GCF_014356525.1	NC_052518.1	69978488	69974907	1194	69955991	69956362	31.7
Arthropoda	GCF_014356525.1_PolB1_217	PolB1	GCF_014356525.1	NC_052518.1	70202118	70198285	1278	70197021	70198085	323.1
Arthropoda	GCF_014356525.1_PolB1_218	PolB1	GCF_014356525.1	NC_052518.1	70445512	70442105	1136	70441082	70442080	309.2
Arthropoda	GCF_014356525.1_PolB1_219	PolB1	GCF_014356525.1	NC_052518.1	70591516	70587932	1195	70607180	70607977	34.9
Arthropoda	GCF_014356525.1_PolB1_220	PolB1	GCF_014356525.1	NC_052518.1	70692333	70689604	910	70688572	70689579	306.3
Arthropoda	GCF_014356525.1_PolB1_221	PolB1	GCF_014356525.1	NC_052518.1	71627330	71630080	917	71620670	71621581	43.1
Arthropoda	GCF_014356525.1_PolB1_222	PolB1	GCF_014356525.1	NC_052518.1	72543204	72540331	958	72558733	72559797	323.5
Arthropoda	GCF_014356525.1_PolB1_223	PolB1	GCF_014356525.1	NC_052518.1	72563833	72560000	1278	72558733	72559797	323.5
Arthropoda	GCF_014356525.1_PolB1_224	PolB1	GCF_014356525.1	NC_052518.1	72782046	72778453	1198	72777439	72778416	312.5
Arthropoda	GCF_014356525.1_PolB1_225	PolB1	GCF_014356525.1	NC_052518.1	74165988	74168813	942	74168998	74170104	316.1
Arthropoda	GCF_014356525.1_PolB1_226	PolB1	GCF_014356525.1	NC_052518.1	74650414	74653992	1193	74660644	74661267	42
Arthropoda	GCF_014356525.1_PolB1_227	PolB1	GCF_014356525.1	NC_052518.1	74944848	74940979	1290	74936898	74939828	45.2
Arthropoda	GCF_014356525.1_PolB1_228	PolB1	GCF_014356525.1	NC_052518.1	76164300	76160713	1196	76158328	76159758	300
Arthropoda	GCF_014356525.1_PolB1_229	PolB1	GCF_014356525.1	NC_052518.1	76196893	76193270	1208	76192255	76193253	308.7
Arthropoda	GCF_014356525.1_PolB1_230	PolB1	GCF_014356525.1	NC_052518.1	76282795	76286598	1268	76286831	76287895	317.7
Arthropoda	GCF_014356525.1_PolB1_231	PolB1	GCF_014356525.1	NC_052518.1	78729317	78726261	1019	78725247	78726224	312.5
Arthropoda	GCF_014356525.1_PolB1_232	PolB1	GCF_014356525.1	NC_052518.1	78900017	78896322	1232	78895285	78896301	305.4
Arthropoda	GCF_014356525.1_PolB1_233	PolB1	GCF_014356525.1	NC_052518.1	79250691	79253978	1096	79255036	79255569	43
Arthropoda	GCF_014356525.1_PolB1_234	PolB1	GCF_014356525.1	NC_052518.1	79279252	79276148	1035	79275556	79275909	84.2
Arthropoda	GCF_014356525.1_PolB1_235	PolB1	GCF_014356525.1	NC_052518.1	79997816	79994238	1193	80009828	80012020	50.2
Arthropoda	GCF_014356525.1_PolB1_236	PolB1	GCF_014356525.1	NC_052518.1	80042862	80038933	1310	80037920	80038912	310.9
Arthropoda	GCF_014356525.1_PolB1_237	PolB1	GCF_014356525.1	NC_052518.1	80076025	80072951	1025	80071684	80072733	316.1
Arthropoda	GCF_014356525.1_PolB1_240	PolB1	GCF_014356525.1	NC_052518.1	80916877	80913962	972	80912274	80913272	309.9
Arthropoda	GCF_014356525.1_PolB1_241	PolB1	GCF_014356525.1	NC_052518.1	81060864	81064454	1197	81064669	81065229	195.2
Arthropoda	GCF_014356525.1_PolB1_242	PolB1	GCF_014356525.1	NC_052518.1	83124548	83128351	1268	83128663	83129697	317.2
Arthropoda	GCF_014356525.1_PolB1_243	PolB1	GCF_014356525.1	NC_052518.1	84045130	84048804	1225	84049527	84049829	49.9
Arthropoda	GCF_014356525.1_PolB1_244	PolB1	GCF_014356525.1	NC_052518.1	84157805	84154032	1258	84153022	84153327	76.8
Arthropoda	GCF_014356525.1_PolB1_246	PolB1	GCF_014356525.1	NC_052518.1	86408460	86404405	1352	86396700	86397707	278.6
Arthropoda	GCF_014356525.1_PolB1_247	PolB1	GCF_014356525.1	NC_052518.1	87715179	87718514	1112	87718810	87719817	304.3
Arthropoda	GCF_014356525.1_PolB1_248	PolB1	GCF_014356525.1	NC_052518.1	87835731	87839609	1293	87839970	87840944	320.2
Arthropoda	GCF_014356525.1_PolB1_249	PolB1	GCF_014356525.1	NC_052518.1	89969535	89973125	1197	89973788	89974138	96.3
Arthropoda	GCF_014356525.1_PolB1_250	PolB1	GCF_014356525.1	NC_052518.1	90222483	90226112	1210	90226129	90227127	308.9
Arthropoda	GCF_014356525.1_PolB1_251	PolB1	GCF_014356525.1	NC_052518.1	90325182	90328295	1038	90328877	90329227	72.5
Arthropoda	GCF_014356525.1_PolB1_252	PolB1	GCF_014356525.1	NC_052518.1	90558725	90561919	1065	90580641	90581600	54.6
Arthropoda	GCF_014356525.1_PolB1_253	PolB1	GCF_014356525.1	NC_052518.1	96386769	96389897	1043	96389918	96390700	249.4
Arthropoda	GCF_014356525.1_PolB1_254	PolB1	GCF_014356525.1	NC_052518.1	97532772	97529191	1194	97528693	97529154	146.8
Arthropoda	GCF_014356525.1_PolB1_255	PolB1	GCF_014356525.1	NC_052518.1	97677073	97673564	1170	97671946	97673007	322.7
Arthropoda	GCF_014356525.1_PolB1_256	PolB1	GCF_014356525.1	NC_052518.1	97789575	97786192	1128	97785283	97786167	279.6
Arthropoda	GCF_014356525.1_PolB1_257	PolB1	GCF_014356525.1	NC_052518.1	98010195	98007469	909	98006880	98007218	78.8
Arthropoda	GCF_014356525.1_PolB1_258	PolB1	GCF_014356525.1	NC_052518.1	105574552	105570947	1202	105590961	105593357	40
Arthropoda	GCF_014356525.1_PolB1_42	PolB1	GCF_014356525.1	NC_052519.1	99306	102899	1198	79974	80552	52.9
Arthropoda	GCF_014356525.1_PolB1_43	PolB1	GCF_014356525.1	NC_052519.1	140129	137058	1024	159379	160119	52.6
Arthropoda	GCF_014356525.1_PolB1_44	PolB1	GCF_014356525.1	NC_052519.1	949701	946366	1112	938603	939610	273.4
Arthropoda	GCF_014356525.1_PolB1_45	PolB1	GCF_014356525.1	NC_052519.1	1141352	1138014	1113	1118088	1119812	43.1
Arthropoda	GCF_014356525.1_PolB1_46	PolB1	GCF_014356525.1	NC_052519.1	1838966	1842574	1203	1842599	1843606	304.6
Arthropoda	GCF_014356525.1_PolB1_47	PolB1	GCF_014356525.1	NC_052519.1	3339305	3342913	1203	3342938	3343948	305.1
Arthropoda	GCF_014356525.1_PolB1_48	PolB1	GCF_014356525.1	NC_052519.1	3407897	3404289	1203	3391684	3395148	47.5
Arthropoda	GCF_014356525.1_PolB1_49	PolB1	GCF_014356525.1	NC_052519.1	3727425	3723817	1203	3718637	3718984	52.9
Arthropoda	GCF_014356525.1_PolB1_50	PolB1	GCF_014356525.1	NC_052519.1	3781014	3777436	1193	3786857	3787177	98.1
Arthropoda	GCF_014356525.1_PolB1_51	PolB1	GCF_014356525.1	NC_052519.1	3801095	3798159	979	3786857	3787177	98.1
Arthropoda	GCF_014356525.1_PolB1_52	PolB1	GCF_014356525.1	NC_052519.1	3934791	3938606	1272	3939293	3939868	155.4
Arthropoda	GCF_014356525.1_PolB1_54	PolB1	GCF_014356525.1	NC_052519.1	4308255	4304662	1198	4303649	4304425	248.5
Arthropoda	GCF_014356525.1_PolB1_55	PolB1	GCF_014356525.1	NC_052519.1	4334134	4330292	1281	4329033	4330091	321.2
Arthropoda	GCF_014356525.1_PolB1_56	PolB1	GCF_014356525.1	NC_052519.1	5514613	5511500	1038	5532461	5533471	305.4
Arthropoda	GCF_014356525.1_PolB1_57	PolB1	GCF_014356525.1	NC_052519.1	5528829	5532119	1097	5532461	5533471	305.4
Arthropoda	GCF_014356525.1_PolB1_58	PolB1	GCF_014356525.1	NC_052519.1	6464450	6460857	1198	6446174	6446911	216.1
Arthropoda	GCF_014356525.1_PolB1_59	PolB1	GCF_014356525.1	NC_052519.1	6941577	6945263	1229	6945425	6946273	285.2
Arthropoda	GCF_014356525.1_PolB1_60	PolB1	GCF_014356525.1	NC_052519.1	7141112	7137987	1042	7135951	7137048	317.5
Arthropoda	GCF_014356525.1_PolB1_61	PolB1	GCF_014356525.1	NC_052519.1	7260167	7263319	1051	7263356	7263715	83.7
Arthropoda	GCF_014356525.1_PolB1_62	PolB1	GCF_014356525.1	NC_052519.1	7784955	7788053	1033	7773328	7774623	45.7
Arthropoda	GCF_014356525.1_PolB1_65	PolB1	GCF_014356525.1	NC_052519.1	9315656	9311826	1277	9303653	9307801	60
Arthropoda	GCF_014356525.1_PolB1_66	PolB1	GCF_014356525.1	NC_052519.1	9526870	9530397	1176	9531123	9532100	329.5
Arthropoda	GCF_014356525.1_PolB1_94	PolB1	GCF_014356525.1	NW_024090273.1	99886	97082	935	96067	97089	309.6
Arthropoda	GCF_014356525.1_PolB1_95	PolB1	GCF_014356525.1	NW_024090289.1	2	2800	933	3029	4054	324.2
Arthropoda	GCF_014356525.1_PolB1_96	PolB1	GCF_014356525.1	NW_024090398.1	32351	28758	1198	27744	28721	310.7
Arthropoda	GCF_014356525.1_PolB1_259	PolB1	GCF_014356525.1	NW_024090434.1	18677	14901	1259	31141	31461	58.3
Arthropoda	GCF_014356525.1_PolB1_80	PolB1	GCF_014356525.1	NW_024090443.1	32976	29386	1197	28372	29349	312.2
Arthropoda	GCF_014356525.1_PolB1_67	PolB1	GCF_014356525.1	NW_024090557.1	17094	20234	1047	20251	21249	308.5
Arthropoda	GCF_014356525.1_PolB1_68	PolB1	GCF_014356525.1	NW_024090559.1	13793	10170	1208	9160	10125	310.3
Arthropoda	GCF_014356525.1_PolB1_16	PolB1	GCF_014356525.1	NW_024090831.1	22637	18552	1362	17604	18338	222
Arthropoda	GCF_014356525.1_PolB1_81	PolB1	GCF_014356525.1	NW_024091114.1	7999	11868	1290	6714	7649	336.2
Arthropoda	GCF_014356525.1_PolB1_97	PolB1	GCF_014356525.1	NW_024092710.1	2	3355	1118	3380	4372	311.5
Arthropoda	GCF_014743375.2_PolB1_17	PolB1	GCF_014743375.2	NW_023665460.1	212779	209861	973	208800	209720	341.8
Arthropoda	GCF_014743375.2_PolB1_10	PolB1	GCF_014743375.2	NW_023665461.1	36235	33320	972	29491	30420	337.5
Arthropoda	GCF_014743375.2_PolB1_14	PolB1	GCF_014743375.2	NW_023665489.1	2280813	2283719	969	2286614	2287543	337.3
Arthropoda	GCF_014743375.2_PolB1_25	PolB1	GCF_014743375.2	NW_023665515.1	2884328	2887057	910	2887386	2888114	176.9
Arthropoda	GCF_014743375.2_PolB1_1	PolB1	GCF_014743375.2	NW_023665540.1	629935	627044	964	607258	608154	41.2
Arthropoda	GCF_014743375.2_PolB1_4	PolB1	GCF_014743375.2	NW_023665559.1	768562	771495	978	758127	759119	72.1
Arthropoda	GCF_014743375.2_PolB1_5	PolB1	GCF_014743375.2	NW_023665559.1	1658617	1655699	973	1673234	1674187	48.1
Arthropoda	GCF_014743375.2_PolB1_6	PolB1	GCF_014743375.2	NW_023665559.1	1896386	1899289	968	1902445	1905537	39.5
Arthropoda	GCF_014743375.2_PolB1_26	PolB1	GCF_014743375.2	NW_023665566.1	483288	480370	973	494565	495245	49.9
Arthropoda	GCF_014743375.2_PolB1_27	PolB1	GCF_014743375.2	NW_023665566.1	1080472	1083390	973	1059729	1060472	36
Arthropoda	GCF_014743375.2_PolB1_7	PolB1	GCF_014743375.2	NW_023665574.1	437294	440212	973	420132	421562	49.2
Arthropoda	GCF_014743375.2_PolB1_2	PolB1	GCF_014743375.2	NW_023665580.1	522741	519850	964	516027	516956	337.5
Arthropoda	GCF_014743375.2_PolB1_3	PolB1	GCF_014743375.2	NW_023665580.1	578192	581110	973	572864	573454	54.2
Arthropoda	GCF_014743375.2_PolB1_15	PolB1	GCF_014743375.2	NW_023665582.1	1031482	1034400	973	1034541	1035461	341.4
Arthropoda	GCF_014743375.2_PolB1_28	PolB1	GCF_014743375.2	NW_023665590.1	732494	735412	973	735633	736439	316
Arthropoda	GCF_014743375.2_PolB1_16	PolB1	GCF_014743375.2	NW_023665598.1	415101	412198	968	409100	409693	198.8
Arthropoda	GCF_014743375.2_PolB1_22	PolB1	GCF_014743375.2	NW_023665601.1	1061924	1059057	956	1043513	1044019	55.8
Arthropoda	GCF_014743375.2_PolB1_18	PolB1	GCF_014743375.2	NW_023665629.1	808838	805941	966	788433	790112	42.1
Arthropoda	GCF_014743375.2_PolB1_9	PolB1	GCF_014743375.2	NW_023665641.1	650863	647975	963	658062	659069	339.2
Arthropoda	GCF_014743375.2_PolB1_24	PolB1	GCF_014743375.2	NW_023665685.1	993990	996902	971	983133	983714	49.6
Arthropoda	GCF_014743375.2_PolB1_19	PolB1	GCF_014743375.2	NW_023665691.1	507745	504434	1104	499992	500921	317.5
Arthropoda	GCF_014743375.2_PolB1_20	PolB1	GCF_014743375.2	NW_023665691.1	823723	820835	963	835318	835644	91.9
Arthropoda	GCF_014743375.2_PolB1_21	PolB1	GCF_014743375.2	NW_023665691.1	863514	860611	968	874814	875122	62.5
Arthropoda	GCF_014743375.2_PolB1_11	PolB1	GCF_014743375.2	NW_023665696.1	223105	226008	968	207558	209954	53.7
Arthropoda	GCF_014743375.2_PolB1_12	PolB1	GCF_014743375.2	NW_023665696.1	549375	546487	963	542665	543594	337.5
Arthropoda	GCF_014743375.2_PolB1_13	PolB1	GCF_014743375.2	NW_023665696.1	570039	567136	968	563317	564246	331.1
Arthropoda	GCF_014743375.2_PolB1_23	PolB1	GCF_014743375.2	NW_023665711.1	48963	51938	992	54838	55767	337.4
Arthropoda	GCF_015228065.1_PolB1_1	PolB1	GCF_015228065.1	NC_051426.1	23567941	23572098	1386	23572830	23574020	447.5
Arthropoda	GCF_015228065.1_PolB1_2	PolB1	GCF_015228065.1	NW_023659441.1	112369	115326	986	128342	129466	45.9
Arthropoda	GCF_016617805.1_PolB1_1	PolB1	GCF_016617805.1	NW_024395824.1	23351149	23354028	960	23358042	23358971	344.7
Arthropoda	GCF_016802725.1_PolB1_2	PolB1	GCF_016802725.1	NC_052667.1	10213523	10216249	909	10218294	10218689	80.4
Arthropoda	GCF_016802725.1_PolB1_7	PolB1	GCF_016802725.1	NC_052670.1	17376644	17379433	930	17381066	17381785	244.6
Arthropoda	GCF_016802725.1_PolB1_9	PolB1	GCF_016802725.1	NC_052674.1	15473086	15470363	908	15468964	15469932	335.9
Arthropoda	GCF_016802725.1_PolB1_4	PolB1	GCF_016802725.1	NC_052676.1	11723526	11726249	908	11739326	11742823	54.8
Arthropoda	GCF_016802725.1_PolB1_8	PolB1	GCF_016802725.1	NC_052678.1	128052	130766	905	131169	132140	347
Arthropoda	GCF_016802725.1_PolB1_1	PolB1	GCF_016802725.1	NW_024105340.1	2796	5522	909	5920	6903	336.8
Arthropoda	GCF_016920785.1_PolB1_4	PolB1	GCF_016920785.1	NW_024387810.1	2744790	2741677	1038	2733485	2734768	309.5
Arthropoda	GCF_016920785.1_PolB1_1	PolB1	GCF_016920785.1	NW_024388160.1	1295624	1292241	1128	1306429	1307676	52.1
Arthropoda	GCF_016920785.1_PolB1_2	PolB1	GCF_016920785.1	NW_024388160.1	1296849	1300271	1141	1306429	1307676	52.1
Arthropoda	GCF_016920785.1_PolB1_5	PolB1	GCF_016920785.1	NW_024388235.1	1245303	1248830	1176	1240212	1241369	39
Arthropoda	GCF_016920785.1_PolB1_12	PolB1	GCF_016920785.1	NW_024390345.1	181013	178104	970	183680	184786	327.3
Arthropoda	GCF_016920785.2_PolB1_10	PolB1	GCF_016920785.2	NW_024609846.1	179504893	179507802	970	179501120	179502226	327.3
Arthropoda	GCF_016920785.2_PolB1_11	PolB1	GCF_016920785.2	NW_024609846.1	185976990	185980529	1180	185991310	185993793	47
Arthropoda	GCF_016920785.2_PolB1_12	PolB1	GCF_016920785.2	NW_024609868.1	154969541	154973146	1202	154958184	154959701	42.6
Arthropoda	GCF_016920785.2_PolB1_4	PolB1	GCF_016920785.2	NW_024609883.1	5844443	5840916	1176	5848377	5849534	39
Arthropoda	GCF_016920785.2_PolB1_5	PolB1	GCF_016920785.2	NW_024609883.1	21105722	21108835	1038	21115744	21117027	309.5
Arthropoda	GCF_016920785.2_PolB1_6	PolB1	GCF_016920785.2	NW_024609883.1	33407277	33403753	1175	33424942	33425757	22.3
Arthropoda	GCF_016920785.2_PolB1_7	PolB1	GCF_016920785.2	NW_024609883.1	75000116	74996733	1128	75010921	75012168	52.1
Arthropoda	GCF_016920785.2_PolB1_8	PolB1	GCF_016920785.2	NW_024609883.1	75001341	75004763	1141	75010921	75012168	52.1
Arthropoda	GCF_018151105.1_PolB1_1	PolB1	GCF_018151105.1	NW_024542806.1	253698	256580	961	234564	235487	57.8
Arthropoda	GCF_018151105.1_PolB1_2	PolB1	GCF_018151105.1	NW_024542867.1	663140	660258	961	665382	666773	67.2
Arthropoda	GCF_018152535.1_PolB1_1	PolB1	GCF_018152535.1	NW_024571230.1	289233	286432	934	280753	283560	62.8
Arthropoda	GCF_018152535.1_PolB1_4	PolB1	GCF_018152535.1	NW_024571285.1	172223	175099	959	154255	156756	68.5
Arthropoda	GCF_018152535.1_PolB1_5	PolB1	GCF_018152535.1	NW_024571285.1	244062	246962	967	247151	248086	336.4
Arthropoda	GCF_018152535.1_PolB1_6	PolB1	GCF_018152535.1	NW_024571297.1	403721	406672	984	383846	384457	60.7
Arthropoda	GCF_018152535.1_PolB1_7	PolB1	GCF_018152535.1	NW_024571297.1	1822039	1819139	967	1822678	1822980	78.6
Arthropoda	GCF_018152535.1_PolB1_8	PolB1	GCF_018152535.1	NW_024571427.1	60816	63722	969	71029	71742	247.5
Arthropoda	GCF_018152535.1_PolB1_2	PolB1	GCF_018152535.1	NW_024571446.1	17367	20096	910	20291	21145	315.6
Arthropoda	GCF_018152535.1_PolB1_3	PolB1	GCF_018152535.1	NW_024571446.1	511777	508877	967	521118	524516	68.4
Arthropoda	GCF_902806685.1_PolB1_12	PolB1	GCF_902806685.1	NC_048536.1	12118939	12122544	1202	12124816	12125775	330.3
Arthropoda	GCF_902806685.1_PolB1_13	PolB1	GCF_902806685.1	NC_048536.1	12971605	12975420	1272	12977697	12978833	454.9
Arthropoda	GCF_902806685.1_PolB1_14	PolB1	GCF_902806685.1	NC_048537.1	3670924	3674529	1202	3676801	3677760	330.3
Arthropoda	GCF_902806685.1_PolB1_15	PolB1	GCF_902806685.1	NC_048537.1	7173648	7169833	1272	7166422	7167558	454.9
Arthropoda	GCF_902806685.1_PolB1_16	PolB1	GCF_902806685.1	NC_048537.1	16743616	16747431	1272	16749708	16750844	454.9
Arthropoda	GCF_902806685.1_PolB1_3	PolB1	GCF_902806685.1	NC_048539.1	3874822	3871901	974	3869047	3869481	169.5
Arthropoda	GCF_902806685.1_PolB1_21	PolB1	GCF_902806685.1	NC_048543.1	3495181	3491615	1189	3499845	3503060	65.4
Arthropoda	GCF_902806685.1_PolB1_4	PolB1	GCF_902806685.1	NC_048545.1	2836824	2833729	1032	2828182	2829135	322.6
Arthropoda	GCF_902806685.1_PolB1_6	PolB1	GCF_902806685.1	NC_048547.1	475505	472572	978	469248	470207	330.3
Arthropoda	GCF_902806685.1_PolB1_5	PolB1	GCF_902806685.1	NC_048548.1	10698963	10695205	1253	10692061	10693155	467.4
Arthropoda	GCF_902806685.1_PolB1_8	PolB1	GCF_902806685.1	NC_048550.1	3872548	3876114	1189	3880722	3881675	321.9
Arthropoda	GCF_902806685.1_PolB1_22	PolB1	GCF_902806685.1	NC_048551.1	8914265	8917831	1189	8922422	8923375	322.6
Arthropoda	GCF_902806685.1_PolB1_23	PolB1	GCF_902806685.1	NC_048551.1	11181085	11184606	1174	11187893	11188831	335
Arthropoda	GCF_902806685.1_PolB1_24	PolB1	GCF_902806685.1	NC_048553.1	6341822	6345427	1202	6347699	6348658	330.3
Arthropoda	GCF_902806685.1_PolB1_25	PolB1	GCF_902806685.1	NC_048553.1	9762571	9766155	1195	9769017	9769322	86.6
Arthropoda	GCF_902806685.1_PolB1_18	PolB1	GCF_902806685.1	NC_048557.1	9576964	9574082	961	9567852	9568805	322.6
Arthropoda	GCF_902806685.1_PolB1_9	PolB1	GCF_902806685.1	NC_048564.1	13901508	13905077	1190	13907456	13908397	336.5
Arthropoda	GCF_902806685.1_PolB1_10	PolB1	GCF_902806685.1	NC_048564.1	16905335	16902510	942	16919486	16923949	74.8
Arthropoda	GCF_902806685.1_PolB1_1	PolB1	GCF_902806685.1	NW_023269898.1	25106	21291	1272	17879	19015	454.9
Arthropoda	GCF_902806685.1_PolB1_11	PolB1	GCF_902806685.1	NW_023269925.1	11439	7834	1202	4603	5562	330.3
Arthropoda	GCF_902806685.1_PolB1_2	PolB1	GCF_902806685.1	NW_023269926.1	10324	6704	1207	3327	3968	211.8
Arthropoda	GCF_902806685.1_PolB1_20	PolB1	GCF_902806685.1	NW_023269937.1	61766	64588	941	83450	83776	77
Arthropoda	GCF_905115235.1_PolB1_3	PolB1	GCF_905115235.1	NC_051849.1	107408621	107405793	943	107398693	107400024	41.4
Arthropoda	GCF_905116875.1_PolB1_31	PolB1	GCF_905116875.1	NW_024010826.1	4144200	4140457	1248	4137323	4138423	460.6
Arthropoda	GCF_905116875.1_PolB1_32	PolB1	GCF_905116875.1	NW_024010826.1	6117200	6113607	1198	6102860	6103813	303
Arthropoda	GCF_905116875.1_PolB1_47	PolB1	GCF_905116875.1	NW_024010858.1	844253	840687	1189	834423	835379	321.5
Arthropoda	GCF_905116875.1_PolB1_48	PolB1	GCF_905116875.1	NW_024010858.1	2823783	2820067	1239	2816933	2818033	460.6
Arthropoda	GCF_905116875.1_PolB1_49	PolB1	GCF_905116875.1	NW_024010858.1	4670305	4666739	1189	4660456	4661412	321.3
Arthropoda	GCF_905116875.1_PolB1_45	PolB1	GCF_905116875.1	NW_024010871.1	5471340	5474867	1176	5482477	5483430	316.6
Arthropoda	GCF_905116875.1_PolB1_33	PolB1	GCF_905116875.1	NW_024010888.1	46553	43026	1176	36918	37871	319.1
Arthropoda	GCF_905116875.1_PolB1_40	PolB1	GCF_905116875.1	NW_024010898.1	4932415	4928855	1187	4908876	4910075	37.5
Arthropoda	GCF_905116875.1_PolB1_8	PolB1	GCF_905116875.1	NW_024010942.1	2338884	2342465	1194	2345098	2346039	339.9
Arthropoda	GCF_905116875.1_PolB1_46	PolB1	GCF_905116875.1	NW_024011024.1	5419758	5423528	1257	5425475	5426575	461.6
Arthropoda	GCF_905116875.1_PolB1_9	PolB1	GCF_905116875.1	NW_024011111.1	58913	62272	1120	67585	68568	326.6
Arthropoda	GCF_905116875.1_PolB1_42	PolB1	GCF_905116875.1	NW_024011222.1	114916	111878	1013	132717	133334	30.1
Arthropoda	GCF_905116875.1_PolB1_20	PolB1	GCF_905116875.1	NW_024011261.1	31802	35383	1194	38015	38956	339.9
Arthropoda	GCF_905116875.1_PolB1_34	PolB1	GCF_905116875.1	NW_024011264.1	5726594	5723037	1186	5709192	5710175	329.3
Arthropoda	GCF_905116875.1_PolB1_1	PolB1	GCF_905116875.1	NW_024011268.1	10467658	10464101	1186	10456562	10457545	328.2
Arthropoda	GCF_905116875.1_PolB1_50	PolB1	GCF_905116875.1	NW_024011269.1	8837294	8840857	1188	8842787	8843794	306.9
Arthropoda	GCF_905116875.1_PolB1_21	PolB1	GCF_905116875.1	NW_024011272.1	3045211	3041642	1190	3035992	3036936	326.7
Arthropoda	GCF_905116875.1_PolB1_22	PolB1	GCF_905116875.1	NW_024011272.1	4122237	4119190	1016	4112695	4113564	291.7
Arthropoda	GCF_905116875.1_PolB1_23	PolB1	GCF_905116875.1	NW_024011272.1	9551311	9554838	1176	9560105	9560746	212.6
Arthropoda	GCF_905116875.1_PolB1_24	PolB1	GCF_905116875.1	NW_024011272.1	11837642	11834073	1190	11846022	11846387	64.4
Arthropoda	GCF_905116875.1_PolB1_25	PolB1	GCF_905116875.1	NW_024011272.1	11854662	11851093	1190	11846022	11846387	64.4
Arthropoda	GCF_905116875.1_PolB1_2	PolB1	GCF_905116875.1	NW_024011273.1	159200	162757	1186	167984	168937	319.1
Arthropoda	GCF_905116875.1_PolB1_3	PolB1	GCF_905116875.1	NW_024011285.1	2143745	2147272	1176	2152320	2153273	319.1
Arthropoda	GCF_905116875.1_PolB1_4	PolB1	GCF_905116875.1	NW_024011285.1	6914856	6911290	1189	6905007	6905963	321.3
Arthropoda	GCF_905116875.1_PolB1_35	PolB1	GCF_905116875.1	NW_024011287.1	344199	347765	1189	353092	354048	321.3
Arthropoda	GCF_905116875.1_PolB1_36	PolB1	GCF_905116875.1	NW_024011287.1	6929679	6926119	1187	6918051	6919037	322.4
Arthropoda	GCF_905116875.1_PolB1_26	PolB1	GCF_905116875.1	NW_024011296.1	3968120	3964551	1190	3958904	3959848	328.7
Arthropoda	GCF_905116875.1_PolB1_10	PolB1	GCF_905116875.1	NW_024011303.1	141160	137636	1175	133348	134280	320.4
Arthropoda	GCF_905116875.1_PolB1_37	PolB1	GCF_905116875.1	NW_024011309.1	64446	61129	1106	72450	75257	63.4
Arthropoda	GCF_905116875.1_PolB1_43	PolB1	GCF_905116875.1	NW_024011321.1	1259843	1256277	1189	1246225	1246917	233.7
Arthropoda	GCF_905116875.1_PolB1_44	PolB1	GCF_905116875.1	NW_024011321.1	10777418	10780999	1194	10785667	10786608	339.9
Arthropoda	GCF_905116875.1_PolB1_5	PolB1	GCF_905116875.1	NW_024011329.1	80079	76552	1176	85305	89021	53.8
Arthropoda	GCF_905116875.1_PolB1_38	PolB1	GCF_905116875.1	NW_024011332.1	146376	149195	940	155282	155680	105.3
Arthropoda	GCF_905116875.1_PolB1_11	PolB1	GCF_905116875.1	NW_024011342.1	2767199	2763618	1194	2760054	2760995	338
Arthropoda	GCF_905116875.1_PolB1_12	PolB1	GCF_905116875.1	NW_024011342.1	6659384	6655827	1186	6649528	6650511	328.7
Arthropoda	GCF_905116875.1_PolB1_13	PolB1	GCF_905116875.1	NW_024011342.1	6953545	6957315	1257	6959262	6960362	461.6
Arthropoda	GCF_905116875.1_PolB1_14	PolB1	GCF_905116875.1	NW_024011342.1	9194712	9198281	1190	9202987	9203931	330
Arthropoda	GCF_905116875.1_PolB1_15	PolB1	GCF_905116875.1	NW_024011342.1	11338490	11342017	1176	11346967	11347920	317
Arthropoda	GCF_905116875.1_PolB1_27	PolB1	GCF_905116875.1	NW_024011343.1	4137445	4134740	902	4128217	4129170	319.1
Arthropoda	GCF_905116875.1_PolB1_6	PolB1	GCF_905116875.1	NW_024011344.1	1360322	1356579	1248	1353441	1354541	460.6
Arthropoda	GCF_905116875.1_PolB1_7	PolB1	GCF_905116875.1	NW_024011344.1	1879489	1882320	944	1891410	1892366	320.5
Arthropoda	GCF_905116875.1_PolB1_16	PolB1	GCF_905116875.1	NW_024011346.1	5420553	5417026	1176	5411118	5412071	316.6
Arthropoda	GCF_905116875.1_PolB1_17	PolB1	GCF_905116875.1	NW_024011346.1	11115375	11112103	1091	11098947	11099852	64.5
Arthropoda	GCF_905116875.1_PolB1_18	PolB1	GCF_905116875.1	NW_024011347.1	1309820	1306077	1248	1302943	1304043	460.7
Arthropoda	GCF_905116875.1_PolB1_19	PolB1	GCF_905116875.1	NW_024011347.1	9015216	9018782	1189	9035381	9036337	321.5
Arthropoda	GCF_905116875.1_PolB1_28	PolB1	GCF_905116875.1	NW_024011348.1	123756	126644	963	135881	138094	54.1
Arthropoda	GCF_905116875.1_PolB1_29	PolB1	GCF_905116875.1	NW_024011348.1	5843849	5840280	1190	5834846	5835574	235.5
Arthropoda	GCF_905147365.1_PolB1_2	PolB1	GCF_905147365.1	NC_056411.1	100348	96821	1176	90521	91477	318.1
Arthropoda	GCF_905147365.1_PolB1_3	PolB1	GCF_905147365.1	NC_056411.1	114096	110569	1176	104265	105221	317.1
Arthropoda	GCF_905147365.1_PolB1_4	PolB1	GCF_905147365.1	NC_056412.1	6814577	6818683	1369	6824858	6825814	318.1
Arthropoda	GCF_905147365.1_PolB1_5	PolB1	GCF_905147365.1	NC_056412.1	6814955	6819514	1520	6824858	6825814	318.1
Arthropoda	GCF_905147365.1_PolB1_6	PolB1	GCF_905147365.1	NC_056412.1	18923557	18920030	1176	18928455	18932951	63.9
Arthropoda	GCF_905147365.1_PolB1_7	PolB1	GCF_905147365.1	NC_056415.1	6215310	6218837	1176	6224181	6225137	318.1
Arthropoda	GCF_905147365.1_PolB1_13	PolB1	GCF_905147365.1	NC_056416.1	14697650	14701177	1176	14706524	14707480	317.9
Arthropoda	GCF_905147365.1_PolB1_14	PolB1	GCF_905147365.1	NC_056418.1	12170124	12173651	1176	12178988	12179944	318.3
Arthropoda	GCF_905147365.1_PolB1_8	PolB1	GCF_905147365.1	NC_056420.1	133972	137694	1241	139844	141031	45.2
Arthropoda	GCF_905147365.1_PolB1_9	PolB1	GCF_905147365.1	NC_056423.1	7069985	7073710	1242	7061931	7062872	312.3
Arthropoda	GCF_905147365.1_PolB1_10	PolB1	GCF_905147365.1	NC_056423.1	9076046	9079765	1240	9081900	9083009	457.9
Arthropoda	GCF_905147365.1_PolB1_11	PolB1	GCF_905147365.1	NC_056423.1	10419957	10417162	932	10411227	10412183	317
Arthropoda	GCF_905147365.1_PolB1_12	PolB1	GCF_905147365.1	NC_056425.1	12524890	12521363	1176	12515116	12516012	312.5
Arthropoda	GCF_905147365.1_PolB1_1	PolB1	GCF_905147365.1	NC_056427.1	6373285	6369758	1176	6363458	6364414	318.1
Arthropoda	GCF_905163445.1_PolB1_8	PolB1	GCF_905163445.1	NC_053190.1	18121075	18124806	1244	18127128	18128255	452.7
Arthropoda	GCF_905163445.1_PolB1_9	PolB1	GCF_905163445.1	NC_053196.1	7205160	7201432	1243	7198257	7199078	316.4
Arthropoda	GCF_905163445.1_PolB1_1	PolB1	GCF_905163445.1	NC_053198.1	8588568	8591681	1038	8594626	8594943	94.4
Arthropoda	GCF_905163445.1_PolB1_2	PolB1	GCF_905163445.1	NC_053208.1	6150500	6153643	1048	6155998	6157125	450.9
Arthropoda	GCF_905163445.1_PolB1_3	PolB1	GCF_905163445.1	NW_024396987.1	508764	505813	984	502449	503576	452.9
Arthropoda	GCF_905163445.1_PolB1_4	PolB1	GCF_905163445.1	NW_024396987.1	740964	743915	984	746152	747279	452.9
Arthropoda	GCF_905163445.1_PolB1_5	PolB1	GCF_905163445.1	NW_024396987.1	789078	786127	984	782763	783890	452.9
Arthropoda	GCF_905163445.1_PolB1_6	PolB1	GCF_905163445.1	NW_024396988.1	392455	396186	1244	402699	403826	452.9
Arthropoda	GCF_905163445.1_PolB1_7	PolB1	GCF_905163445.1	NW_024396990.1	325121	328591	1157	330840	331967	452
Bigyra	GCA_000151665.1_PolB1_17	PolB1	GCA_000151665.1	FN668638.1	949380	952223	948	946069	946815	71.2
Bigyra	GCA_000151665.1_PolB1_6	PolB1	GCA_000151665.1	FN668639.1	10008	5533	1492	11782	12816	138.1
Bigyra	GCA_000151665.1_PolB1_7	PolB1	GCA_000151665.1	FN668639.1	1450062	1445551	1504	1451709	1452794	136.2
Bigyra	GCA_000151665.1_PolB1_8	PolB1	GCA_000151665.1	FN668639.1	1731856	1736322	1489	1742630	1743349	91.1
Bigyra	GCA_000151665.1_PolB1_9	PolB1	GCA_000151665.1	FN668639.1	1851108	1846642	1489	1852847	1853827	135.8
Bigyra	GCA_000151665.1_PolB1_1	PolB1	GCA_000151665.1	FN668640.1	12939	17408	1490	10248	10772	95.4
Bigyra	GCA_000151665.1_PolB1_2	PolB1	GCA_000151665.1	FN668640.1	266125	270684	1520	263271	264365	136.8
Bigyra	GCA_000151665.1_PolB1_38	PolB1	GCA_000151665.1	FN668641.1	103781	107038	1086	99813	100853	137.5
Bigyra	GCA_000151665.1_PolB1_39	PolB1	GCA_000151665.1	FN668641.1	183518	188029	1504	180882	181877	140.5
Bigyra	GCA_000151665.1_PolB1_46	PolB1	GCA_000151665.1	FN668642.1	267758	272011	1418	274479	275255	84.2
Bigyra	GCA_000151665.1_PolB1_47	PolB1	GCA_000151665.1	FN668642.1	388137	392567	1477	385473	386468	140.9
Bigyra	GCA_000151665.1_PolB1_27	PolB1	GCA_000151665.1	FN668643.1	8566	12990	1475	5792	6877	137.1
Bigyra	GCA_000151665.1_PolB1_11	PolB1	GCA_000151665.1	FN668644.1	481078	476564	1505	482717	483802	137.5
Bigyra	GCA_000151665.1_PolB1_40	PolB1	GCA_000151665.1	FN668645.1	43978	48447	1490	41170	42168	138.6
Bigyra	GCA_000151665.1_PolB1_37	PolB1	GCA_000151665.1	FN668646.1	66185	61704	1494	67905	68885	138.3
Bigyra	GCA_000151665.1_PolB1_3	PolB1	GCA_000151665.1	FN668647.1	155578	151112	1489	157272	158279	138.3
Bigyra	GCA_000151665.1_PolB1_4	PolB1	GCA_000151665.1	FN668647.1	371834	367365	1490	348817	349674	83.4
Bigyra	GCA_000151665.1_PolB1_28	PolB1	GCA_000151665.1	FN668648.1	63025	59213	1271	65452	66231	67.3
Bigyra	GCA_000151665.1_PolB1_29	PolB1	GCA_000151665.1	FN668648.1	201463	204759	1099	197567	198571	130.5
Bigyra	GCA_000151665.1_PolB1_30	PolB1	GCA_000151665.1	FN668648.1	302876	298962	1305	305113	306243	137.1
Bigyra	GCA_000151665.1_PolB1_48	PolB1	GCA_000151665.1	FN668649.1	35545	31094	1484	21996	22982	136.8
Bigyra	GCA_000151665.1_PolB1_49	PolB1	GCA_000151665.1	FN668649.1	66347	70858	1504	63558	64643	137.9
Bigyra	GCA_000151665.1_PolB1_50	PolB1	GCA_000151665.1	FN668649.1	100676	96252	1475	102332	103318	139.3
Bigyra	GCA_000151665.1_PolB1_18	PolB1	GCA_000151665.1	FN668650.1	36987	40586	1200	34205	35245	120.7
Bigyra	GCA_000151665.1_PolB1_19	PolB1	GCA_000151665.1	FN668650.1	482517	486983	1489	479703	480779	135
Bigyra	GCA_000151665.1_PolB1_20	PolB1	GCA_000151665.1	FN668650.1	646693	642179	1505	648925	649365	67.2
Bigyra	GCA_000151665.1_PolB1_21	PolB1	GCA_000151665.1	FN668650.1	904905	901171	1245	907699	908172	87.6
Bigyra	GCA_000151665.1_PolB1_22	PolB1	GCA_000151665.1	FN668650.1	931174	927440	1245	933974	934408	92
Bigyra	GCA_000151665.1_PolB1_23	PolB1	GCA_000151665.1	FN668650.1	941390	937392	1333	933974	934408	92
Bigyra	GCA_000151665.1_PolB1_31	PolB1	GCA_000151665.1	FN668651.1	59877	64388	1504	57141	58256	138.5
Bigyra	GCA_000151665.1_PolB1_5	PolB1	GCA_000151665.1	FN668652.1	219708	215272	1479	221435	222151	72.3
Bigyra	GCA_000151665.1_PolB1_12	PolB1	GCA_000151665.1	FN668653.1	85700	90115	1472	82979	83977	132.4
Bigyra	GCA_000151665.1_PolB1_51	PolB1	GCA_000151665.1	FN668658.1	31547	36061	1505	28772	29812	137.8
Bigyra	GCA_000151665.1_PolB1_52	PolB1	GCA_000151665.1	FN668659.1	29633	25122	1504	31256	32251	137.4
Bigyra	GCA_000151665.1_PolB1_14	PolB1	GCA_000151665.1	FN668660.1	83588	79881	1236	76358	76720	88.2
Bigyra	GCA_000151665.1_PolB1_33	PolB1	GCA_000151665.1	FN668661.1	137092	140346	1085	133873	134274	19.7
Bigyra	GCA_000151665.1_PolB1_34	PolB1	GCA_000151665.1	FN668661.1	441405	436933	1491	443538	444080	95.4
Bigyra	GCA_000151665.1_PolB1_35	PolB1	GCA_000151665.1	FN668661.1	869004	873524	1507	885488	886093	88
Bigyra	GCA_000151665.1_PolB1_36	PolB1	GCA_000151665.1	FN668661.1	1348434	1343923	1504	1350119	1350871	63
Bigyra	GCA_000151665.1_PolB1_44	PolB1	GCA_000151665.1	FN668662.1	12198	16634	1479	9518	10435	141.1
Bigyra	GCA_000151665.1_PolB1_45	PolB1	GCA_000151665.1	FN668662.1	73558	69047	1504	75176	75592	25.8
Bigyra	GCA_000151665.1_PolB1_24	PolB1	GCA_000151665.1	FN668667.1	11138	14605	1156	8436	9446	138
Bigyra	GCA_000151665.1_PolB1_41	PolB1	GCA_000151665.1	FN668672.1	69883	74397	1505	67216	68214	138.8
Bigyra	GCA_000151665.1_PolB1_42	PolB1	GCA_000151665.1	FN668672.1	500614	496196	1473	502283	503368	138.2
Bigyra	GCA_000151665.1_PolB1_43	PolB1	GCA_000151665.1	FN668672.1	967280	963132	1383	969317	969898	96
Bigyra	GCA_000151665.1_PolB1_15	PolB1	GCA_000151665.1	FN668683.1	184383	188810	1476	181709	182719	140.6
Bigyra	GCA_000151665.1_PolB1_16	PolB1	GCA_000151665.1	FN668683.1	594990	590524	1489	596609	597604	139.5
Bigyra	GCA_000151665.1_PolB1_25	PolB1	GCA_000151665.1	FN668689.1	555150	550684	1489	556784	557923	137.6
Bigyra	GCA_000151665.1_PolB1_10	PolB1	GCA_000151665.1	FN668690.1	538720	534209	1504	540369	541460	133.3
Bigyra	GCA_000151665.1_PolB1_26	PolB1	GCA_000151665.1	FN668691.1	30982	35493	1504	28243	28779	80.7
Bigyra	GCA_001687465.1_PolB1_5	PolB1	GCA_001687465.1	LVLI01000023.1	112883	108744	1380	107772	108743	258.8
Bigyra	GCA_001687465.1_PolB1_2	PolB1	GCA_001687465.1	LVLI01000087.1	10700	6513	1396	5509	6519	300.5
Bigyra	GCA_001687465.1_PolB1_6	PolB1	GCA_001687465.1	LVLI01000209.1	21835	25974	1380	25975	26946	261.4
Bigyra	GCA_001687465.1_PolB1_3	PolB1	GCA_001687465.1	LVLI01000380.1	230	4453	1408	4454	5461	298.8
Bigyra	GCA_001687465.1_PolB1_7	PolB1	GCA_001687465.1	LVLI01000422.1	6846	10994	1383	10995	11969	263.1
Bigyra	GCA_001687465.1_PolB1_4	PolB1	GCA_001687465.1	LVLI01000549.1	7588	3497	1364	234	794	134.5
Bigyra	GCA_002245135.1_PolB1_21	PolB1	GCA_002245135.1	NGBS01000025.1	94692	97529	946	92605	93765	60.4
Bigyra	GCA_002245135.1_PolB1_30	PolB1	GCA_002245135.1	NGBS01000043.1	737	3823	1029	10071	11417	81.1
Bigyra	GCA_002245135.1_PolB1_6	PolB1	GCA_002245135.1	NGBS01000049.1	24022	19865	1386	24958	25974	65.2
Bigyra	GCA_002245135.1_PolB1_12	PolB1	GCA_002245135.1	NGBS01000085.1	2384	6418	1345	430	1308	67
Bigyra	GCA_002245135.1_PolB1_32	PolB1	GCA_002245135.1	NGBS01000300.1	210156	214289	1378	208080	209240	65.1
Bigyra	GCA_002245135.1_PolB1_1	PolB1	GCA_002245135.1	NGBS01000352.1	23163	26480	1106	21083	22243	64.7
Bigyra	GCA_002245135.1_PolB1_23	PolB1	GCA_002245135.1	NGBS01000360.1	15648	11614	1345	16693	18030	74.8
Bigyra	GCA_002245135.1_PolB1_2	PolB1	GCA_002245135.1	NGBS01000393.1	21873	26009	1379	19796	20956	64.7
Bigyra	GCA_002245135.1_PolB1_7	PolB1	GCA_002245135.1	NGBS01000503.1	2298	5912	1205	145	1242	74.4
Bigyra	GCA_002245135.1_PolB1_33	PolB1	GCA_002245135.1	NGBS01000711.1	3788	441	1116	4704	5864	65.1
Bigyra	GCA_002245135.1_PolB1_25	PolB1	GCA_002245135.1	NGBS01000725.1	5302	9453	1384	3224	4384	66.3
Bigyra	GCA_002245135.1_PolB1_9	PolB1	GCA_002245135.1	NGBS01000771.1	9032	4998	1345	10089	10940	55
Bigyra	GCA_002245135.1_PolB1_3	PolB1	GCA_002245135.1	NGBS01000800.1	6247	9375	1043	4160	5320	64.3
Bigyra	GCA_002245135.1_PolB1_18	PolB1	GCA_002245135.1	NGBS01000883.1	5155	9288	1378	3079	4239	65.1
Bigyra	GCA_002245135.1_PolB1_35	PolB1	GCA_002245135.1	NGBS01000908.1	5419	8562	1048	3217	4377	64.9
Bigyra	GCA_002245135.1_PolB1_39	PolB1	GCA_002245135.1	NGBS01000918.1	42296	45763	1156	40206	41366	64
Bigyra	GCA_002245135.1_PolB1_36	PolB1	GCA_002245135.1	NGBS01000943.1	3317	7054	1246	9044	10666	85.9
Bigyra	GCA_002245135.1_PolB1_38	PolB1	GCA_002245135.1	NGBS01001101.1	4498	1196	1101	6019	6369	39.7
Bigyra	GCA_002245135.1_PolB1_27	PolB1	GCA_002245135.1	NGBS01001163.1	358956	354922	1345	360699	361352	42.3
Bigyra	GCA_002245135.1_PolB1_28	PolB1	GCA_002245135.1	NGBS01001172.1	14262	10315	1316	787	1272	40.3
Bigyra	GCA_002245135.1_PolB1_11	PolB1	GCA_002245135.1	NGBS01001228.1	20219	17220	1000	21942	22259	41.5
Bigyra	GCA_002245135.1_PolB1_29	PolB1	GCA_002245135.1	NGBS01001264.1	16949	12915	1345	18006	19328	74.8
Bigyra	GCA_002245135.1_PolB1_5	PolB1	GCA_002245135.1	NGBS01001310.1	3779	7285	1169	1280	1585	33.8
Bigyra	GCA_002245135.1_PolB1_16	PolB1	GCA_002245135.1	NGBS01001343.1	6248	9397	1050	3173	4333	65.1
Bigyra	GCF_000151665.1_PolB1_8	PolB1	GCF_000151665.1	NW_013171815.1	949380	952223	948	946069	946815	71.2
Bigyra	GCF_000151665.1_PolB1_42	PolB1	GCF_000151665.1	NW_013171816.1	10008	5533	1492	11782	12816	138.1
Bigyra	GCF_000151665.1_PolB1_43	PolB1	GCF_000151665.1	NW_013171816.1	1450062	1445551	1504	1451709	1452794	136.2
Bigyra	GCF_000151665.1_PolB1_44	PolB1	GCF_000151665.1	NW_013171816.1	1731856	1736322	1489	1742630	1743349	91.1
Bigyra	GCF_000151665.1_PolB1_45	PolB1	GCF_000151665.1	NW_013171816.1	1851108	1846642	1489	1852847	1853827	135.8
Bigyra	GCF_000151665.1_PolB1_11	PolB1	GCF_000151665.1	NW_013171817.1	12939	17408	1490	10248	10772	95.4
Bigyra	GCF_000151665.1_PolB1_12	PolB1	GCF_000151665.1	NW_013171817.1	266125	270684	1520	263271	264365	136.8
Bigyra	GCF_000151665.1_PolB1_25	PolB1	GCF_000151665.1	NW_013171818.1	103781	107038	1086	99813	100853	137.5
Bigyra	GCF_000151665.1_PolB1_26	PolB1	GCF_000151665.1	NW_013171818.1	183518	188029	1504	180882	181877	140.5
Bigyra	GCF_000151665.1_PolB1_46	PolB1	GCF_000151665.1	NW_013171819.1	267758	272011	1418	274479	275255	84.2
Bigyra	GCF_000151665.1_PolB1_47	PolB1	GCF_000151665.1	NW_013171819.1	388137	392567	1477	385473	386468	140.9
Bigyra	GCF_000151665.1_PolB1_9	PolB1	GCF_000151665.1	NW_013171820.1	8566	12990	1475	5792	6877	137.1
Bigyra	GCF_000151665.1_PolB1_20	PolB1	GCF_000151665.1	NW_013171821.1	481078	476564	1505	482717	483802	137.5
Bigyra	GCF_000151665.1_PolB1_5	PolB1	GCF_000151665.1	NW_013171822.1	43978	48447	1490	41170	42168	138.6
Bigyra	GCF_000151665.1_PolB1_27	PolB1	GCF_000151665.1	NW_013171823.1	66185	61704	1494	67905	68885	138.3
Bigyra	GCF_000151665.1_PolB1_48	PolB1	GCF_000151665.1	NW_013171824.1	155578	151112	1489	157272	158279	138.3
Bigyra	GCF_000151665.1_PolB1_49	PolB1	GCF_000151665.1	NW_013171824.1	371834	367365	1490	348817	349674	83.4
Bigyra	GCF_000151665.1_PolB1_21	PolB1	GCF_000151665.1	NW_013171825.1	63025	59213	1271	65452	66231	67.3
Bigyra	GCF_000151665.1_PolB1_22	PolB1	GCF_000151665.1	NW_013171825.1	201463	204759	1099	197567	198571	130.5
Bigyra	GCF_000151665.1_PolB1_23	PolB1	GCF_000151665.1	NW_013171825.1	302876	298962	1305	305113	306243	137.1
Bigyra	GCF_000151665.1_PolB1_31	PolB1	GCF_000151665.1	NW_013171826.1	35545	31094	1484	21996	22982	136.8
Bigyra	GCF_000151665.1_PolB1_32	PolB1	GCF_000151665.1	NW_013171826.1	66347	70858	1504	63558	64643	137.9
Bigyra	GCF_000151665.1_PolB1_33	PolB1	GCF_000151665.1	NW_013171826.1	100676	96252	1475	102332	103318	139.3
Bigyra	GCF_000151665.1_PolB1_34	PolB1	GCF_000151665.1	NW_013171827.1	36987	40586	1200	34205	35245	120.7
Bigyra	GCF_000151665.1_PolB1_35	PolB1	GCF_000151665.1	NW_013171827.1	482517	486983	1489	479703	480779	135
Bigyra	GCF_000151665.1_PolB1_36	PolB1	GCF_000151665.1	NW_013171827.1	646693	642179	1505	648925	649365	67.2
Bigyra	GCF_000151665.1_PolB1_37	PolB1	GCF_000151665.1	NW_013171827.1	904905	901171	1245	907699	908172	87.6
Bigyra	GCF_000151665.1_PolB1_38	PolB1	GCF_000151665.1	NW_013171827.1	931174	927440	1245	933974	934408	92
Bigyra	GCF_000151665.1_PolB1_39	PolB1	GCF_000151665.1	NW_013171827.1	941390	937392	1333	933974	934408	92
Bigyra	GCF_000151665.1_PolB1_13	PolB1	GCF_000151665.1	NW_013171828.1	59877	64388	1504	57141	58256	138.5
Bigyra	GCF_000151665.1_PolB1_10	PolB1	GCF_000151665.1	NW_013171829.1	219708	215272	1479	221435	222151	72.3
Bigyra	GCF_000151665.1_PolB1_24	PolB1	GCF_000151665.1	NW_013171830.1	85700	90115	1472	82979	83977	132.4
Bigyra	GCF_000151665.1_PolB1_6	PolB1	GCF_000151665.1	NW_013171835.1	31547	36061	1505	28772	29812	137.8
Bigyra	GCF_000151665.1_PolB1_14	PolB1	GCF_000151665.1	NW_013171836.1	29633	25122	1504	31256	32251	137.4
Bigyra	GCF_000151665.1_PolB1_7	PolB1	GCF_000151665.1	NW_013171837.1	83588	79881	1236	76358	76720	88.2
Bigyra	GCF_000151665.1_PolB1_16	PolB1	GCF_000151665.1	NW_013171838.1	137092	140346	1085	133873	134274	19.7
Bigyra	GCF_000151665.1_PolB1_17	PolB1	GCF_000151665.1	NW_013171838.1	441405	436933	1491	443538	444080	95.4
Bigyra	GCF_000151665.1_PolB1_18	PolB1	GCF_000151665.1	NW_013171838.1	869004	873524	1507	885488	886093	88
Bigyra	GCF_000151665.1_PolB1_19	PolB1	GCF_000151665.1	NW_013171838.1	1348434	1343923	1504	1350119	1350871	63
Bigyra	GCF_000151665.1_PolB1_40	PolB1	GCF_000151665.1	NW_013171839.1	12198	16634	1479	9518	10435	141.1
Bigyra	GCF_000151665.1_PolB1_41	PolB1	GCF_000151665.1	NW_013171839.1	73558	69047	1504	75176	75592	25.8
Bigyra	GCF_000151665.1_PolB1_28	PolB1	GCF_000151665.1	NW_013171844.1	11138	14605	1156	8436	9446	138
Bigyra	GCF_000151665.1_PolB1_1	PolB1	GCF_000151665.1	NW_013171849.1	69883	74397	1505	67216	68214	138.8
Bigyra	GCF_000151665.1_PolB1_2	PolB1	GCF_000151665.1	NW_013171849.1	500614	496196	1473	502283	503368	138.2
Bigyra	GCF_000151665.1_PolB1_3	PolB1	GCF_000151665.1	NW_013171849.1	967280	963132	1383	969317	969898	96
Bigyra	GCF_000151665.1_PolB1_29	PolB1	GCF_000151665.1	NW_013171860.1	184383	188810	1476	181709	182719	140.6
Bigyra	GCF_000151665.1_PolB1_30	PolB1	GCF_000151665.1	NW_013171860.1	594990	590524	1489	596609	597604	139.5
Bigyra	GCF_000151665.1_PolB1_51	PolB1	GCF_000151665.1	NW_013171866.1	555150	550684	1489	556784	557923	137.6
Bigyra	GCF_000151665.1_PolB1_52	PolB1	GCF_000151665.1	NW_013171867.1	538720	534209	1504	540369	541460	133.3
Bigyra	GCF_000151665.1_PolB1_4	PolB1	GCF_000151665.1	NW_013171868.1	30982	35493	1504	28243	28779	80.7
Brachiopoda	GCA_001039355.2_PolB2_1	PolB2	GCA_001039355.2	LFEI02000098.1	15403	11840	1188	17035	17577	37.9
Brachiopoda	GCF_001039355.1_PolB2_1	PolB2	GCF_001039355.1	NW_013580719.1	15403	11840	1188	17035	17577	37.9
Brachiopoda	GCF_001039355.2_PolB2_1	PolB2	GCF_001039355.2	NW_019776168.1	15403	11840	1188	17035	17577	37.9
Bryozoa	GCA_009760855.2_PolB1_2	PolB1	GCA_009760855.2	WPIO01000009.1	4965673	4962566	1036	4945304	4945840	68.6
Bryozoa	GCA_009760855.2_PolB1_1	PolB1	GCA_009760855.2	WPIO01000142.1	302960	306940	1327	322810	323487	89.3
Bryozoa	GCA_010799875.2_PolB1_1	PolB1	GCA_010799875.2	VXIV02001572.1	108093	104896	1066	113884	115143	293.7
Chrysophyceae	GCA_015143685.1_PolB1_1	PolB1	GCA_015143685.1	VKHE01009133.1	9512	13489	1326	13483	14553	144.2
Chrysophyceae	GCA_015146095.1_PolB1_1	PolB1	GCA_015146095.1	VKHG01039009.1	1583	5530	1316	5518	6573	116.5
Chrysophyceae	GCA_015146095.1_PolB1_2	PolB1	GCA_015146095.1	VKHG01040204.1	4443	1012	1144	3	1016	120.2
Chrysophyceae	GCA_900617105.1_PolB1_4	PolB1	GCA_900617105.1	UYFQ01001192.1	23546	27130	1195	30880	33516	58.7
Chrysophyceae	GCA_900617105.1_PolB1_1	PolB1	GCA_900617105.1	UYFQ01001265.1	1967	5857	1297	10816	12219	35.4
Chrysophyceae	GCA_900617105.1_PolB1_3	PolB1	GCA_900617105.1	UYFQ01002328.1	11141	7860	1094	21316	23706	49.6
Cnidaria	GCA_000004095.1_PolB1_15	PolB1	GCA_000004095.1	GL020658.1	9406	13038	1211	2823	3839	335.7
Cnidaria	GCA_000004095.1_PolB1_3	PolB1	GCA_000004095.1	GL021223.1	126032	123273	920	133013	133909	295.9
Cnidaria	GCA_000004095.1_PolB1_25	PolB1	GCA_000004095.1	GL021365.1	65207	68911	1235	59119	59841	258.6
Cnidaria	GCA_000004095.1_PolB1_23	PolB1	GCA_000004095.1	GL021914.1	104859	101080	1260	110220	115361	222.7
Cnidaria	GCA_000004095.1_PolB1_11	PolB1	GCA_000004095.1	GL021944.1	57093	53905	1063	61844	62956	283.4
Cnidaria	GCA_000004095.1_PolB1_1	PolB1	GCA_000004095.1	GL022264.1	19531	16265	1089	29360	30013	220.6
Cnidaria	GCA_000004095.1_PolB1_9	PolB1	GCA_000004095.1	GL023136.1	63068	65938	957	56502	57068	204.6
Cnidaria	GCA_000004095.1_PolB1_27	PolB1	GCA_000004095.1	GL023143.1	40059	43838	1260	33845	34699	298.8
Cnidaria	GCA_000004095.1_PolB1_12	PolB1	GCA_000004095.1	GL026256.1	14580	18401	1274	8206	9204	342
Cnidaria	GCA_000004095.1_PolB1_14	PolB1	GCA_000004095.1	GL027328.1	19395	22208	938	13325	13978	149.9
Cnidaria	GCA_000004095.1_PolB1_10	PolB1	GCA_000004095.1	GL028273.1	19728	16750	993	27009	27944	347
Cnidaria	GCA_000209225.1_PolB1_13	PolB1	GCA_000209225.1	DS469516.1	1023984	1021243	914	1014226	1018221	22.9
Cnidaria	GCA_000209225.1_PolB1_2	PolB1	GCA_000209225.1	DS469547.1	872893	869402	1164	866685	867677	98.5
Cnidaria	GCA_000209225.1_PolB1_14	PolB1	GCA_000209225.1	DS469548.1	1006895	1002876	1340	1001977	1002933	77.8
Cnidaria	GCA_000209225.1_PolB1_4	PolB1	GCA_000209225.1	DS469744.1	72116	74983	956	77556	78548	101.7
Cnidaria	GCA_000209225.1_PolB1_5	PolB1	GCA_000209225.1	DS469789.1	232821	235538	906	235487	236482	99.3
Cnidaria	GCA_000209225.1_PolB1_12	PolB1	GCA_000209225.1	DS469932.1	92920	88994	1309	86469	87107	88.8
Cnidaria	GCA_000209225.1_PolB1_7	PolB1	GCA_000209225.1	DS470275.1	5018	8191	1058	12984	13334	31.8
Cnidaria	GCA_000219015.1_PolB1_44	PolB1	GCA_000219015.1	ABRM01000733.1	8805	4915	1297	15151	15951	303.4
Cnidaria	GCA_000219015.1_PolB1_18	PolB1	GCA_000219015.1	ABRM01002298.1	32551	28769	1261	37932	38897	343.1
Cnidaria	GCA_000219015.1_PolB1_16	PolB1	GCA_000219015.1	EQ236137.1	7580	11005	1142	709	1671	351.6
Cnidaria	GCA_000219015.1_PolB1_61	PolB1	GCA_000219015.1	EQ240544.1	9067	11889	941	4008	4970	339.7
Cnidaria	GCA_000219015.1_PolB1_4	PolB1	GCA_000219015.1	EQ240872.1	15690	12040	1217	25008	25970	344.9
Cnidaria	GCA_000219015.1_PolB1_64	PolB1	GCA_000219015.1	EQ241945.1	11377	14571	1065	1399	2907	42.7
Cnidaria	GCA_000219015.1_PolB1_40	PolB1	GCA_000219015.1	EQ245210.1	31802	35659	1286	24387	25250	260.8
Cnidaria	GCA_000219015.1_PolB1_20	PolB1	GCA_000219015.1	EQ245677.1	44573	40893	1227	52965	53948	343.3
Cnidaria	GCA_000219015.1_PolB1_57	PolB1	GCA_000219015.1	EQ245873.1	3	3479	1159	18440	18772	101.9
Cnidaria	GCA_000219015.1_PolB1_62	PolB1	GCA_000219015.1	EQ248358.1	123073	119894	1060	128942	129904	341.3
Cnidaria	GCA_000219015.1_PolB1_47	PolB1	GCA_000219015.1	EQ248667.1	30785	26901	1295	9090	9542	22.4
Cnidaria	GCA_000219015.1_PolB1_103	PolB1	GCA_000219015.1	EQ248837.1	5679	9524	1282	3	923	347.6
Cnidaria	GCA_000219015.1_PolB1_39	PolB1	GCA_000219015.1	EQ249027.1	18054	14275	1260	23518	24336	287.7
Cnidaria	GCA_000219015.1_PolB1_11	PolB1	GCA_000219015.1	EQ250467.1	17173	13394	1260	22284	23246	350.8
Cnidaria	GCA_000219015.1_PolB1_80	PolB1	GCA_000219015.1	EQ250539.1	4981	10146	1722	347	1123	240.9
Cnidaria	GCA_000219015.1_PolB1_43	PolB1	GCA_000219015.1	EQ250676.1	62646	66203	1186	52025	52525	174.4
Cnidaria	GCA_000219015.1_PolB1_29	PolB1	GCA_000219015.1	EQ250952.1	14019	17903	1295	7825	8787	344.6
Cnidaria	GCA_000219015.1_PolB1_53	PolB1	GCA_000219015.1	EQ251530.1	37772	41443	1224	27566	28528	343.8
Cnidaria	GCA_000219015.1_PolB1_67	PolB1	GCA_000219015.1	EQ252086.1	22924	18701	1408	32308	33270	337
Cnidaria	GCA_000219015.1_PolB1_36	PolB1	GCA_000219015.1	EQ252190.1	98360	101611	1084	87625	88614	346.8
Cnidaria	GCA_000219015.1_PolB1_50	PolB1	GCA_000219015.1	EQ252463.1	16283	20188	1302	10120	11082	349.7
Cnidaria	GCA_000219015.1_PolB1_41	PolB1	GCA_000219015.1	EQ252474.1	86002	90192	1397	79772	80734	348
Cnidaria	GCA_000219015.1_PolB1_73	PolB1	GCA_000219015.1	EQ252772.1	12643	8813	1277	18157	18702	198.7
Cnidaria	GCA_000219015.1_PolB1_68	PolB1	GCA_000219015.1	EQ253048.1	4971	1321	1217	15497	16327	302.5
Cnidaria	GCA_000219015.1_PolB1_100	PolB1	GCA_000219015.1	EQ253077.1	19454	15735	1240	22845	23291	151.1
Cnidaria	GCA_000219015.1_PolB1_104	PolB1	GCA_000219015.1	EQ253506.1	138277	142254	1326	132104	133066	350.4
Cnidaria	GCA_000219015.1_PolB1_19	PolB1	GCA_000219015.1	EQ255244.1	41639	45571	1311	35783	36745	343.7
Cnidaria	GCA_000219015.1_PolB1_94	PolB1	GCA_000219015.1	EQ255291.1	8750	12505	1252	2752	3714	351
Cnidaria	GCA_000219015.1_PolB1_22	PolB1	GCA_000219015.1	EQ255840.1	40534	43692	1053	33978	34502	183
Cnidaria	GCA_000219015.1_PolB1_23	PolB1	GCA_000219015.1	EQ256346.1	89675	93496	1274	83277	84275	342
Cnidaria	GCA_000219015.1_PolB1_54	PolB1	GCA_000219015.1	EQ256485.1	9129	5425	1235	13483	14445	340
Cnidaria	GCA_000219015.1_PolB1_7	PolB1	GCA_000219015.1	EQ257053.1	18580	14645	1312	23849	24811	341.8
Cnidaria	GCA_000219015.1_PolB1_77	PolB1	GCA_000219015.1	EQ257130.1	56127	59978	1284	44505	45467	345.3
Cnidaria	GCA_000219015.1_PolB1_81	PolB1	GCA_000219015.1	EQ257218.1	64715	68605	1297	58522	59484	345.4
Cnidaria	GCA_000219015.1_PolB1_25	PolB1	GCA_000219015.1	EQ257415.1	27213	31013	1267	21512	23242	58.4
Cnidaria	GCA_000219015.1_PolB1_90	PolB1	GCA_000219015.1	EQ257432.1	10045	6854	1064	14544	15407	284.2
Cnidaria	GCA_000219015.1_PolB1_86	PolB1	GCA_000219015.1	EQ258063.1	2484	5567	1028	9745	10509	24.9
Cnidaria	GCA_000219015.1_PolB1_3	PolB1	GCA_000219015.1	EQ258669.1	43871	39117	1585	48343	49197	298.8
Cnidaria	GCA_000219015.1_PolB1_102	PolB1	GCA_000219015.1	EQ259459.1	72396	76190	1265	66116	67078	335.9
Cnidaria	GCA_000219015.1_PolB1_12	PolB1	GCA_000219015.1	EQ259559.1	24407	27598	1064	18190	18876	231.6
Cnidaria	GCA_000219015.1_PolB1_96	PolB1	GCA_000219015.1	EQ259643.1	16768	20547	1260	8722	9684	345.8
Cnidaria	GCA_000219015.1_PolB1_84	PolB1	GCA_000219015.1	EQ261077.1	60775	63657	961	51866	52873	346.3
Cnidaria	GCA_000219015.1_PolB1_13	PolB1	GCA_000219015.1	EQ261230.1	167420	171106	1229	156666	157628	342.2
Cnidaria	GCA_000219015.1_PolB1_14	PolB1	GCA_000219015.1	EQ261634.1	136763	139951	1063	126255	128060	178.7
Cnidaria	GCA_001417965.1_PolB1_6	PolB1	GCA_001417965.1	LJWW01000021.1	417281	414027	1085	412379	413731	50.8
Cnidaria	GCA_001417965.1_PolB1_1	PolB1	GCA_001417965.1	LJWW01000033.1	22933	26220	1096	27355	28038	83.1
Cnidaria	GCA_001417965.1_PolB1_13	PolB1	GCA_001417965.1	LJWW01000039.1	676721	679726	1002	679699	680784	27.2
Cnidaria	GCA_001417965.1_PolB1_5	PolB1	GCA_001417965.1	LJWW01000509.1	80405	83587	1061	83659	84123	71.9
Cnidaria	GCA_001417965.1_PolB1_8	PolB1	GCA_001417965.1	LJWW01000617.1	2087	5941	1285	5890	6885	109.5
Cnidaria	GCA_001417965.1_PolB1_3	PolB1	GCA_001417965.1	LJWW01001348.1	3848	390	1153	1	417	27.7
Cnidaria	GCA_001896105.1_PolB1_1	PolB1	GCA_001896105.1	MPSW01005994.1	301	4251	1317	4203	5180	107.1
Cnidaria	GCA_002042975.1_PolB1_1	PolB1	GCA_002042975.1	MZGG01001125.1	582921	578971	1317	578042	579019	107.1
Cnidaria	GCA_002571385.1_PolB1_21	PolB1	GCA_002571385.1	LSMT01000043.1	753745	757227	1161	750470	751573	371.1
Cnidaria	GCA_002571385.1_PolB1_22	PolB1	GCA_002571385.1	LSMT01000063.1	877666	873839	1276	878245	879924	367.5
Cnidaria	GCA_002571385.1_PolB1_15	PolB1	GCA_002571385.1	LSMT01000065.1	463896	467045	1050	467997	470783	308.3
Cnidaria	GCA_002571385.1_PolB1_23	PolB1	GCA_002571385.1	LSMT01000129.1	80042	76191	1284	81206	82222	363.9
Cnidaria	GCA_002571385.1_PolB1_2	PolB1	GCA_002571385.1	LSMT01000211.1	477218	481099	1294	475667	476326	214.9
Cnidaria	GCA_002571385.1_PolB1_3	PolB1	GCA_002571385.1	LSMT01000226.1	326682	322804	1293	321156	322196	362.8
Cnidaria	GCA_002571385.1_PolB1_12	PolB1	GCA_002571385.1	LSMT01000236.1	54292	50657	1212	54996	56099	369.7
Cnidaria	GCA_002571385.1_PolB1_17	PolB1	GCA_002571385.1	LSMT01000346.1	15642	11038	1535	4671	5318	252.2
Cnidaria	GCA_002571385.1_PolB1_18	PolB1	GCA_002571385.1	LSMT01000346.1	325954	322181	1258	320330	321370	360.3
Cnidaria	GCA_002571385.1_PolB1_9	PolB1	GCA_002571385.1	LSMT01000354.1	107299	103985	1105	107694	108794	360.4
Cnidaria	GCA_002571385.1_PolB1_1	PolB1	GCA_002571385.1	LSMT01000423.1	213178	209303	1292	213759	214778	358.5
Cnidaria	GCA_002571385.1_PolB1_13	PolB1	GCA_002571385.1	LSMT01000762.1	89043	85345	1233	80358	81359	185.2
Cnidaria	GCA_002571385.1_PolB1_4	PolB1	GCA_002571385.1	LSMT01000800.1	95591	98821	1077	93309	95048	370
Cnidaria	GCA_002571385.1_PolB1_14	PolB1	GCA_002571385.1	LSMT01000813.1	110125	106280	1282	104306	105664	363.4
Cnidaria	GCA_002571385.1_PolB1_7	PolB1	GCA_002571385.1	LSMT01001069.1	49837	53406	1190	53982	55067	369.2
Cnidaria	GCA_002571385.1_PolB1_19	PolB1	GCA_002571385.1	LSMT01001195.1	7671	2842	1610	9654	10622	372
Cnidaria	GCA_002571385.1_PolB1_20	PolB1	GCA_002571385.1	LSMT01001567.1	3917	381	1179	5123	6208	366.1
Cnidaria	GCA_002571385.1_PolB1_8	PolB1	GCA_002571385.1	LSMT01001585.1	13608	9790	1273	14288	15421	379.9
Cnidaria	GCA_002571385.1_PolB1_24	PolB1	GCA_002571385.1	LSMT01002011.1	13934	10185	1250	8521	9579	361.9
Cnidaria	GCA_002571385.1_PolB1_5	PolB1	GCA_002571385.1	LSMT01002030.1	4161	271	1297	4515	4886	67.6
Cnidaria	GCA_002571385.1_PolB1_6	PolB1	GCA_002571385.1	LSMT01002175.1	365	3463	1033	4928	6379	367.2
Cnidaria	GCA_003991215.1_PolB1_18	PolB1	GCA_003991215.1	RDPX01000006.1	7386744	7390256	1171	7382889	7383866	370.8
Cnidaria	GCA_003991215.1_PolB1_33	PolB1	GCA_003991215.1	RDPX01000013.1	3973716	3970630	1029	3977559	3978155	41.9
Cnidaria	GCA_003991215.1_PolB1_3	PolB1	GCA_003991215.1	RDPX01000014.1	5232928	5236902	1325	5246031	5247071	341.8
Cnidaria	GCA_003991215.1_PolB1_9	PolB1	GCA_003991215.1	RDPX01000017.1	83442	87281	1280	100727	102283	166.6
Cnidaria	GCA_003991215.1_PolB1_11	PolB1	GCA_003991215.1	RDPX01000045.1	309644	305775	1290	293451	294416	343.8
Cnidaria	GCA_003991215.1_PolB1_16	PolB1	GCA_003991215.1	RDPX01000046.1	785945	782469	1159	794011	796719	409.8
Cnidaria	GCA_003991215.1_PolB1_31	PolB1	GCA_003991215.1	RDPX01000092.1	1414522	1418289	1256	1423987	1424955	346.2
Cnidaria	GCA_003991215.1_PolB1_28	PolB1	GCA_003991215.1	RDPX01000100.1	1676456	1672971	1162	1657992	1658984	368.6
Cnidaria	GCA_003991215.1_PolB1_25	PolB1	GCA_003991215.1	RDPX01000118.1	1726014	1722082	1311	1710637	1711956	368
Cnidaria	GCA_003991215.1_PolB1_26	PolB1	GCA_003991215.1	RDPX01000119.1	1973409	1969582	1276	1975492	1976580	456.3
Cnidaria	GCA_003991215.1_PolB1_34	PolB1	GCA_003991215.1	RDPX01000125.1	713881	717672	1264	724984	725958	347.8
Cnidaria	GCA_003991215.1_PolB1_12	PolB1	GCA_003991215.1	RDPX01000130.1	41594	45421	1276	38425	39600	455.8
Cnidaria	GCA_003991215.1_PolB1_30	PolB1	GCA_003991215.1	RDPX01000146.1	184146	187850	1235	201514	202470	355
Cnidaria	GCA_003991215.1_PolB1_17	PolB1	GCA_003991215.1	RDPX01000167.1	1462022	1459140	961	1455562	1456947	337.5
Cnidaria	GCA_003991215.1_PolB1_6	PolB1	GCA_003991215.1	RDPX01000178.1	186495	189365	957	195231	195944	291
Cnidaria	GCA_003991215.1_PolB1_7	PolB1	GCA_003991215.1	RDPX01000190.1	9779	13654	1292	24421	25383	346.9
Cnidaria	GCA_003991215.1_PolB1_23	PolB1	GCA_003991215.1	RDPX01000195.1	645470	641862	1203	648691	649611	226.9
Cnidaria	GCA_003991215.1_PolB1_13	PolB1	GCA_003991215.1	RDPX01000231.1	912209	915805	1199	908486	909046	189
Cnidaria	GCA_003991215.1_PolB1_24	PolB1	GCA_003991215.1	RDPX01000246.1	178396	181200	935	197877	199832	369.6
Cnidaria	GCA_003991215.1_PolB1_14	PolB1	GCA_003991215.1	RDPX01000255.1	708690	712457	1256	724380	725387	344.2
Cnidaria	GCA_003991215.1_PolB1_29	PolB1	GCA_003991215.1	RDPX01000262.1	1114211	1117996	1262	1127988	1128959	348.3
Cnidaria	GCA_003991215.1_PolB1_8	PolB1	GCA_003991215.1	RDPX01000321.1	482641	479366	1092	491657	492967	320.2
Cnidaria	GCA_003991215.1_PolB1_10	PolB1	GCA_003991215.1	RDPX01000332.1	573555	577187	1211	580057	581034	370.8
Cnidaria	GCA_003991215.1_PolB1_2	PolB1	GCA_003991215.1	RDPX01000380.1	230156	226704	1151	238964	240487	321.1
Cnidaria	GCA_003991215.1_PolB1_15	PolB1	GCA_003991215.1	RDPX01000381.1	533537	530760	926	539684	540463	303.5
Cnidaria	GCA_003991215.1_PolB1_4	PolB1	GCA_003991215.1	RDPX01000384.1	128022	131510	1163	112185	113441	338.2
Cnidaria	GCA_003991215.1_PolB1_19	PolB1	GCA_003991215.1	RDPX01000396.1	357782	361819	1346	375617	376531	330.1
Cnidaria	GCA_003991215.1_PolB1_32	PolB1	GCA_003991215.1	RDPX01000438.1	242853	246035	1061	251825	252148	60.9
Cnidaria	GCA_003991215.1_PolB1_5	PolB1	GCA_003991215.1	RDPX01000557.1	22386	26105	1240	13634	15241	342.6
Cnidaria	GCA_003991215.1_PolB1_22	PolB1	GCA_003991215.1	RDPX01000610.1	111884	108003	1294	96547	97413	330.8
Cnidaria	GCA_003991215.1_PolB1_27	PolB1	GCA_003991215.1	RDPX01000630.1	190739	187545	1065	180414	181385	341.3
Cnidaria	GCA_003991215.1_PolB1_20	PolB1	GCA_003991215.1	RDPX01000886.1	25931	21993	1313	10376	11227	309.1
Cnidaria	GCA_004194395.1_PolB2_1	PolB2	GCA_004194395.1	REGL01001250.1	85013	89191	1393	94164	95270	432.5
Cnidaria	GCA_004194415.1_PolB2_1	PolB2	GCA_004194415.1	REGM01000506.1	17574	21023	1150	27771	28880	434.2
Cnidaria	GCA_004194415.1_PolB2_2	PolB2	GCA_004194415.1	REGM01000544.1	12743	16699	1319	23167	24258	428.9
Cnidaria	GCA_006542545.1_PolB1_9	PolB1	GCA_006542545.1	RDEB01000001.1	1767857	1771597	1247	1765670	1766698	371.6
Cnidaria	GCA_006542545.1_PolB1_36	PolB1	GCA_006542545.1	RDEB01000011.1	226117	229917	1267	243424	243753	94.1
Cnidaria	GCA_006542545.1_PolB1_42	PolB1	GCA_006542545.1	RDEB01000037.1	228891	232442	1184	226730	227764	369.8
Cnidaria	GCA_006542545.1_PolB1_55	PolB1	GCA_006542545.1	RDEB01000052.1	11166	13979	938	8382	9407	359.8
Cnidaria	GCA_006542545.1_PolB1_43	PolB1	GCA_006542545.1	RDEB01000085.1	577689	581405	1239	575260	576294	368.1
Cnidaria	GCA_006542545.1_PolB1_11	PolB1	GCA_006542545.1	RDEB01000123.1	213391	209612	1260	215355	216389	369.7
Cnidaria	GCA_006542545.1_PolB1_37	PolB1	GCA_006542545.1	RDEB01000124.1	355325	351723	1201	357468	358496	370
Cnidaria	GCA_006542545.1_PolB1_18	PolB1	GCA_006542545.1	RDEB01000230.1	1805	5560	1252	1	666	242.2
Cnidaria	GCA_006542545.1_PolB1_38	PolB1	GCA_006542545.1	RDEB01000248.1	142520	138756	1255	144032	150043	359.5
Cnidaria	GCA_006542545.1_PolB1_12	PolB1	GCA_006542545.1	RDEB01000307.1	79634	75825	1270	81563	82198	221.9
Cnidaria	GCA_006542545.1_PolB1_1	PolB1	GCA_006542545.1	RDEB01000314.1	325006	328083	1026	345624	347558	73.5
Cnidaria	GCA_006542545.1_PolB1_56	PolB1	GCA_006542545.1	RDEB01000401.1	48219	52019	1267	46349	47377	370.3
Cnidaria	GCA_006542545.1_PolB1_15	PolB1	GCA_006542545.1	RDEB01000420.1	281191	278453	913	283174	284805	357.4
Cnidaria	GCA_006542545.1_PolB1_49	PolB1	GCA_006542545.1	RDEB01000554.1	59279	63139	1287	56974	57969	370.9
Cnidaria	GCA_006542545.1_PolB1_25	PolB1	GCA_006542545.1	RDEB01000620.1	164889	168692	1268	158307	163949	221.8
Cnidaria	GCA_006542545.1_PolB1_39	PolB1	GCA_006542545.1	RDEB01000650.1	185089	188136	1016	183146	184180	369.9
Cnidaria	GCA_006542545.1_PolB1_19	PolB1	GCA_006542545.1	RDEB01000652.1	182660	178857	1268	183213	184247	368.1
Cnidaria	GCA_006542545.1_PolB1_26	PolB1	GCA_006542545.1	RDEB01000684.1	116305	120150	1282	134750	135733	93.1
Cnidaria	GCA_006542545.1_PolB1_5	PolB1	GCA_006542545.1	RDEB01000735.1	156521	152832	1230	133410	134000	62
Cnidaria	GCA_006542545.1_PolB1_20	PolB1	GCA_006542545.1	RDEB01000785.1	115056	112123	978	111394	111804	17.8
Cnidaria	GCA_006542545.1_PolB1_6	PolB1	GCA_006542545.1	RDEB01000926.1	114911	111147	1255	117098	118126	374.6
Cnidaria	GCA_006542545.1_PolB1_58	PolB1	GCA_006542545.1	RDEB01000966.1	29917	26288	1210	31422	32261	336.9
Cnidaria	GCA_006542545.1_PolB1_7	PolB1	GCA_006542545.1	RDEB01001102.1	39071	44059	1663	51256	51624	20.2
Cnidaria	GCA_006542545.1_PolB1_27	PolB1	GCA_006542545.1	RDEB01001540.1	11411	14767	1119	8486	9475	363.8
Cnidaria	GCA_006542545.1_PolB1_40	PolB1	GCA_006542545.1	RDEB01001740.1	9511	5750	1254	10421	11455	369.6
Cnidaria	GCA_006542545.1_PolB1_16	PolB1	GCA_006542545.1	RDEB01001973.1	30072	26263	1270	31193	32227	372.7
Cnidaria	GCA_006542545.1_PolB1_28	PolB1	GCA_006542545.1	RDEB01002008.1	16915	19797	961	24818	28870	38.3
Cnidaria	GCA_006542545.1_PolB1_13	PolB1	GCA_006542545.1	RDEB01002472.1	7729	3890	1280	10094	10705	228.4
Cnidaria	GCA_006542545.1_PolB1_32	PolB1	GCA_006542545.1	RDEB01003486.1	5610	1804	1269	10352	11284	98.7
Cnidaria	GCA_006542545.1_PolB1_44	PolB1	GCA_006542545.1	RDEB01003786.1	7729	10800	1024	4818	5846	370.7
Cnidaria	GCA_006542545.1_PolB1_45	PolB1	GCA_006542545.1	RDEB01008948.1	299099	302926	1276	296925	297953	370.8
Cnidaria	GCA_006542545.1_PolB1_46	PolB1	GCA_006542545.1	RDEB01009078.1	40707	43748	1014	38696	39730	369.6
Cnidaria	GCA_006542545.1_PolB1_47	PolB1	GCA_006542545.1	RDEB01009502.1	4270	7548	1093	1988	2896	348.1
Cnidaria	GCA_006542545.1_PolB1_57	PolB1	GCA_006542545.1	RDEB01009553.1	5034	9089	1352	2830	3864	372
Cnidaria	GCA_006542545.1_PolB1_8	PolB1	GCA_006542545.1	RDEB01009922.1	13877	10098	1260	15801	16835	371.5
Cnidaria	GCA_006542545.1_PolB1_50	PolB1	GCA_006542545.1	RDEB01010040.1	3581	7522	1314	1427	2455	373.7
Cnidaria	GCA_006542545.1_PolB1_3	PolB1	GCA_006542545.1	RDEB01011272.1	8635	4862	1258	1563	1919	84.5
Cnidaria	GCA_006542545.1_PolB1_41	PolB1	GCA_006542545.1	RDEB01012944.1	2284	6045	1254	1	492	170.7
Cnidaria	GCA_006542545.1_PolB1_33	PolB1	GCA_006542545.1	RDEB01025055.1	23577	19867	1237	25977	27011	371.1
Cnidaria	GCA_006542545.1_PolB1_29	PolB1	GCA_006542545.1	RDEB01025245.1	20146	16181	1322	21701	22306	224.3
Cnidaria	GCA_006542545.1_PolB1_59	PolB1	GCA_006542545.1	RDEB01025277.1	14250	17861	1204	11860	12852	375.2
Cnidaria	GCA_006542545.1_PolB1_51	PolB1	GCA_006542545.1	RDEB01025562.1	7288	3479	1270	8452	9486	373.6
Cnidaria	GCA_009602425.1_PolB1_1	PolB1	GCA_009602425.1	WAHB01000049.1	428428	424700	1243	423566	424591	107
Cnidaria	GCA_009602425.1_PolB1_2	PolB1	GCA_009602425.1	WAHB01000151.1	148715	144978	1246	140325	144761	73.2
Cnidaria	GCA_009602425.1_PolB1_13	PolB1	GCA_009602425.1	WAHB01000357.1	11741	8904	946	7861	8955	110.9
Cnidaria	GCA_009602425.1_PolB1_4	PolB1	GCA_009602425.1	WAHB01000392.1	135975	139397	1141	139799	140818	98.7
Cnidaria	GCA_009602425.1_PolB1_17	PolB1	GCA_009602425.1	WAHB01000446.1	165049	161903	1049	160082	161110	103.4
Cnidaria	GCA_009602425.1_PolB1_16	PolB1	GCA_009602425.1	WAHB01001118.1	1013	4735	1241	4931	6052	109.6
Cnidaria	GCA_009602425.1_PolB1_11	PolB1	GCA_009602425.1	WAHB01001132.1	43536	47372	1279	47374	48399	110.6
Cnidaria	GCA_009602425.1_PolB1_3	PolB1	GCA_009602425.1	WAHB01001441.1	32762	30030	911	29019	29582	58
Cnidaria	GCA_009602425.1_PolB1_6	PolB1	GCA_009602425.1	WAHB01001685.1	276	4007	1244	9620	10714	477
Cnidaria	GCA_009602425.1_PolB1_18	PolB1	GCA_009602425.1	WAHB01001693.1	23953	19460	1498	19062	20891	48
Cnidaria	GCA_009602425.1_PolB1_10	PolB1	GCA_009602425.1	WAHB01002422.1	7330	3983	1116	2821	3612	41.2
Cnidaria	GCA_009858155.1_PolB1_1	PolB1	GCA_009858155.1	WUCR01000520.1	5798	9964	1389	10255	11274	133.3
Cnidaria	GCA_009858155.1_PolB1_6	PolB1	GCA_009858155.1	WUCR01005850.1	26980552	26977172	1127	26976489	26977223	91.3
Cnidaria	GCA_010016025.1_PolB1_1	PolB1	GCA_010016025.1	JAAAKM010007778.1	16093481	16089573	1303	16086106	16087218	317.6
Cnidaria	GCA_010016065.1_PolB1_4	PolB1	GCA_010016065.1	JAAAKL0100001519.1	21211	17462	1250	23872	24996	450.6
Cnidaria	GCA_010016065.1_PolB1_1	PolB1	GCA_010016065.1	JAAAKL0100015450.1	11111	7203	1303	3736	4848	322.5
Cnidaria	GCA_011057435.1_PolB1_168	PolB1	GCA_011057435.1	WHPX01000001.1	336851	334050	934	333091	334101	119.1
Cnidaria	GCA_011057435.1_PolB1_90	PolB1	GCA_011057435.1	WHPX01000002.1	373599	370135	1155	369212	370186	121.3
Cnidaria	GCA_011057435.1_PolB1_32	PolB1	GCA_011057435.1	WHPX01000011.1	75021	77777	919	78226	78735	61.4
Cnidaria	GCA_011057435.1_PolB1_248	PolB1	GCA_011057435.1	WHPX01000013.1	13834	10370	1155	9405	10421	121.3
Cnidaria	GCA_011057435.1_PolB1_23	PolB1	GCA_011057435.1	WHPX01000017.1	19160	15696	1155	14767	15747	121
Cnidaria	GCA_011057435.1_PolB1_74	PolB1	GCA_011057435.1	WHPX01000019.1	173155	176619	1155	176568	177548	121.4
Cnidaria	GCA_011057435.1_PolB1_180	PolB1	GCA_011057435.1	WHPX01000022.1	574072	577536	1155	558594	561044	36.7
Cnidaria	GCA_011057435.1_PolB1_181	PolB1	GCA_011057435.1	WHPX01000022.1	604393	607857	1155	607806	608786	120.6
Cnidaria	GCA_011057435.1_PolB1_93	PolB1	GCA_011057435.1	WHPX01000029.1	87059	83595	1155	82666	83646	121
Cnidaria	GCA_011057435.1_PolB1_182	PolB1	GCA_011057435.1	WHPX01000031.1	36187	32723	1155	31794	32774	121.4
Cnidaria	GCA_011057435.1_PolB1_233	PolB1	GCA_011057435.1	WHPX01000033.1	673270	669806	1155	668878	669543	97.4
Cnidaria	GCA_011057435.1_PolB1_58	PolB1	GCA_011057435.1	WHPX01000034.1	83501	80037	1155	79114	80088	119.3
Cnidaria	GCA_011057435.1_PolB1_249	PolB1	GCA_011057435.1	WHPX01000040.1	9922	6458	1155	5493	6509	121.9
Cnidaria	GCA_011057435.1_PolB1_300	PolB1	GCA_011057435.1	WHPX01000057.1	216518	219982	1155	201517	202569	36.5
Cnidaria	GCA_011057435.1_PolB1_301	PolB1	GCA_011057435.1	WHPX01000057.1	231878	228414	1155	219931	220911	120.6
Cnidaria	GCA_011057435.1_PolB1_211	PolB1	GCA_011057435.1	WHPX01000062.1	32507	35734	1076	41988	42791	96.4
Cnidaria	GCA_011057435.1_PolB1_51	PolB1	GCA_011057435.1	WHPX01000066.1	50457	46993	1155	46035	46850	109.5
Cnidaria	GCA_011057435.1_PolB1_228	PolB1	GCA_011057435.1	WHPX01000074.1	455763	459227	1155	459176	460156	123.9
Cnidaria	GCA_011057435.1_PolB1_9	PolB1	GCA_011057435.1	WHPX01000088.1	21597	18133	1155	17167	17631	60.3
Cnidaria	GCA_011057435.1_PolB1_186	PolB1	GCA_011057435.1	WHPX01000090.1	40404	36940	1155	36002	36991	124.6
Cnidaria	GCA_011057435.1_PolB1_33	PolB1	GCA_011057435.1	WHPX01000096.1	181938	185402	1155	185351	186340	123.3
Cnidaria	GCA_011057435.1_PolB1_127	PolB1	GCA_011057435.1	WHPX01000108.1	1239539	1236072	1156	1234826	1235851	113.9
Cnidaria	GCA_011057435.1_PolB1_26	PolB1	GCA_011057435.1	WHPX01000126.1	1209276	1205812	1155	1204883	1205863	120.1
Cnidaria	GCA_011057435.1_PolB1_1	PolB1	GCA_011057435.1	WHPX01000131.1	48867	45406	1154	44477	45457	120.7
Cnidaria	GCA_011057435.1_PolB1_2	PolB1	GCA_011057435.1	WHPX01000131.1	57377	60841	1155	44477	45457	120.7
Cnidaria	GCA_011057435.1_PolB1_3	PolB1	GCA_011057435.1	WHPX01000131.1	172224	168766	1153	167800	168612	96.3
Cnidaria	GCA_011057435.1_PolB1_226	PolB1	GCA_011057435.1	WHPX01000137.1	7422	10886	1155	10835	11815	119.6
Cnidaria	GCA_011057435.1_PolB1_52	PolB1	GCA_011057435.1	WHPX01000142.1	574887	571423	1155	570494	571474	120.3
Cnidaria	GCA_011057435.1_PolB1_151	PolB1	GCA_011057435.1	WHPX01000146.1	271445	274909	1155	274858	275838	119.9
Cnidaria	GCA_011057435.1_PolB1_224	PolB1	GCA_011057435.1	WHPX01000147.1	37575	34111	1155	33173	34162	122.5
Cnidaria	GCA_011057435.1_PolB1_187	PolB1	GCA_011057435.1	WHPX01000155.1	42123	38659	1155	37700	38710	122.1
Cnidaria	GCA_011057435.1_PolB1_295	PolB1	GCA_011057435.1	WHPX01000157.1	11722	8258	1155	7320	8309	122.5
Cnidaria	GCA_011057435.1_PolB1_296	PolB1	GCA_011057435.1	WHPX01000157.1	82875	86339	1155	86288	87304	120.5
Cnidaria	GCA_011057435.1_PolB1_311	PolB1	GCA_011057435.1	WHPX01000160.1	18673	15209	1155	14241	15260	124.3
Cnidaria	GCA_011057435.1_PolB1_175	PolB1	GCA_011057435.1	WHPX01000162.1	677952	674488	1155	673550	674539	115.4
Cnidaria	GCA_011057435.1_PolB1_158	PolB1	GCA_011057435.1	WHPX01000165.1	60673	64137	1155	64086	64910	99.7
Cnidaria	GCA_011057435.1_PolB1_94	PolB1	GCA_011057435.1	WHPX01000168.1	11249	14713	1155	14662	15678	120.9
Cnidaria	GCA_011057435.1_PolB1_262	PolB1	GCA_011057435.1	WHPX01000175.1	32116	28865	1084	16773	19676	22
Cnidaria	GCA_011057435.1_PolB1_283	PolB1	GCA_011057435.1	WHPX01000177.1	297027	293563	1155	292640	293614	118.2
Cnidaria	GCA_011057435.1_PolB1_108	PolB1	GCA_011057435.1	WHPX01000190.1	258744	262208	1155	262157	263233	119.9
Cnidaria	GCA_011057435.1_PolB1_297	PolB1	GCA_011057435.1	WHPX01000200.1	7563	10307	915	10256	11275	123.3
Cnidaria	GCA_011057435.1_PolB1_91	PolB1	GCA_011057435.1	WHPX01000218.1	28854	25390	1155	24395	25441	122.8
Cnidaria	GCA_011057435.1_PolB1_305	PolB1	GCA_011057435.1	WHPX01000223.1	104921	108385	1155	108334	109323	121.2
Cnidaria	GCA_011057435.1_PolB1_138	PolB1	GCA_011057435.1	WHPX01000225.1	4338	7136	933	7747	8721	121.3
Cnidaria	GCA_011057435.1_PolB1_139	PolB1	GCA_011057435.1	WHPX01000225.1	90988	94452	1155	77158	78684	27.9
Cnidaria	GCA_011057435.1_PolB1_288	PolB1	GCA_011057435.1	WHPX01000234.1	8302	4838	1155	3909	4889	121.9
Cnidaria	GCA_011057435.1_PolB1_194	PolB1	GCA_011057435.1	WHPX01000243.1	39316	35852	1155	34949	35467	71.6
Cnidaria	GCA_011057435.1_PolB1_195	PolB1	GCA_011057435.1	WHPX01000243.1	238459	241923	1155	241872	242846	118.1
Cnidaria	GCA_011057435.1_PolB1_99	PolB1	GCA_011057435.1	WHPX01000244.1	98633	102484	1284	102476	103501	120
Cnidaria	GCA_011057435.1_PolB1_312	PolB1	GCA_011057435.1	WHPX01000245.1	167132	170596	1155	190049	190561	77.7
Cnidaria	GCA_011057435.1_PolB1_169	PolB1	GCA_011057435.1	WHPX01000259.1	247729	251193	1155	251142	252116	120.1
Cnidaria	GCA_011057435.1_PolB1_268	PolB1	GCA_011057435.1	WHPX01000261.1	145353	148817	1155	148766	149755	122.5
Cnidaria	GCA_011057435.1_PolB1_66	PolB1	GCA_011057435.1	WHPX01000265.1	134819	131355	1155	130480	131406	113.6
Cnidaria	GCA_011057435.1_PolB1_24	PolB1	GCA_011057435.1	WHPX01000267.1	136250	133332	973	131858	132838	121.8
Cnidaria	GCA_011057435.1_PolB1_145	PolB1	GCA_011057435.1	WHPX01000268.1	9005	5541	1155	4921	5592	64.6
Cnidaria	GCA_011057435.1_PolB1_289	PolB1	GCA_011057435.1	WHPX01000270.1	58457	54993	1155	45575	46600	122.2
Cnidaria	GCA_011057435.1_PolB1_302	PolB1	GCA_011057435.1	WHPX01000273.1	177832	181296	1155	181245	182225	126.3
Cnidaria	GCA_011057435.1_PolB1_269	PolB1	GCA_011057435.1	WHPX01000317.1	7645	10362	906	10311	11291	121.7
Cnidaria	GCA_011057435.1_PolB1_21	PolB1	GCA_011057435.1	WHPX01000323.1	216174	212710	1155	211745	212761	121.5
Cnidaria	GCA_011057435.1_PolB1_103	PolB1	GCA_011057435.1	WHPX01000331.1	51745	48287	1153	47322	48221	114.1
Cnidaria	GCA_011057435.1_PolB1_104	PolB1	GCA_011057435.1	WHPX01000331.1	174092	177556	1155	177505	178485	119
Cnidaria	GCA_011057435.1_PolB1_273	PolB1	GCA_011057435.1	WHPX01000333.1	148084	144620	1155	143625	144671	126.2
Cnidaria	GCA_011057435.1_PolB1_192	PolB1	GCA_011057435.1	WHPX01000337.1	61539	65003	1155	64952	65941	119.6
Cnidaria	GCA_011057435.1_PolB1_173	PolB1	GCA_011057435.1	WHPX01000344.1	107546	111295	1250	111458	112477	115.3
Cnidaria	GCA_011057435.1_PolB1_13	PolB1	GCA_011057435.1	WHPX01000348.1	87282	90746	1155	90695	91528	98.6
Cnidaria	GCA_011057435.1_PolB1_14	PolB1	GCA_011057435.1	WHPX01000348.1	232028	228564	1155	227679	228026	49.1
Cnidaria	GCA_011057435.1_PolB1_67	PolB1	GCA_011057435.1	WHPX01000350.1	16734	13270	1155	12341	13267	118.2
Cnidaria	GCA_011057435.1_PolB1_215	PolB1	GCA_011057435.1	WHPX01000352.1	479861	476799	1021	496075	497037	123.3
Cnidaria	GCA_011057435.1_PolB1_216	PolB1	GCA_011057435.1	WHPX01000352.1	500048	496986	1021	496075	497037	123.3
Cnidaria	GCA_011057435.1_PolB1_308	PolB1	GCA_011057435.1	WHPX01000355.1	340716	344180	1155	344129	345109	122.2
Cnidaria	GCA_011057435.1_PolB1_96	PolB1	GCA_011057435.1	WHPX01000357.1	9634	6170	1155	5232	6221	118.4
Cnidaria	GCA_011057435.1_PolB1_234	PolB1	GCA_011057435.1	WHPX01000359.1	15794	12330	1155	11632	12381	89.3
Cnidaria	GCA_011057435.1_PolB1_146	PolB1	GCA_011057435.1	WHPX01000364.1	48955	45500	1152	52263	52976	86.8
Cnidaria	GCA_011057435.1_PolB1_83	PolB1	GCA_011057435.1	WHPX01000380.1	77798	81262	1155	81211	82191	120.7
Cnidaria	GCA_011057435.1_PolB1_27	PolB1	GCA_011057435.1	WHPX01000381.1	160561	164025	1155	183651	183992	22.4
Cnidaria	GCA_011057435.1_PolB1_100	PolB1	GCA_011057435.1	WHPX01000392.1	162473	165931	1153	149023	150054	116.8
Cnidaria	GCA_011057435.1_PolB1_244	PolB1	GCA_011057435.1	WHPX01000395.1	110624	107160	1155	106231	107211	120.4
Cnidaria	GCA_011057435.1_PolB1_68	PolB1	GCA_011057435.1	WHPX01000399.1	168649	165185	1155	164226	165236	121
Cnidaria	GCA_011057435.1_PolB1_116	PolB1	GCA_011057435.1	WHPX01000403.1	84586	81122	1155	80193	81173	121.8
Cnidaria	GCA_011057435.1_PolB1_164	PolB1	GCA_011057435.1	WHPX01000404.1	69028	72492	1155	72441	73430	122.3
Cnidaria	GCA_011057435.1_PolB1_165	PolB1	GCA_011057435.1	WHPX01000404.1	246754	243602	1051	242637	243653	112
Cnidaria	GCA_011057435.1_PolB1_121	PolB1	GCA_011057435.1	WHPX01000406.1	224156	220692	1155	219754	220743	121.1
Cnidaria	GCA_011057435.1_PolB1_122	PolB1	GCA_011057435.1	WHPX01000406.1	350900	354364	1155	354313	355359	120.7
Cnidaria	GCA_011057435.1_PolB1_255	PolB1	GCA_011057435.1	WHPX01000410.1	413868	410302	1189	410005	410523	36
Cnidaria	GCA_011057435.1_PolB1_229	PolB1	GCA_011057435.1	WHPX01000412.1	194923	198387	1155	198336	199355	120.6
Cnidaria	GCA_011057435.1_PolB1_43	PolB1	GCA_011057435.1	WHPX01000417.1	583522	586986	1155	586935	587915	118.4
Cnidaria	GCA_011057435.1_PolB1_243	PolB1	GCA_011057435.1	WHPX01000421.1	65488	68952	1155	69106	69891	96.6
Cnidaria	GCA_011057435.1_PolB1_161	PolB1	GCA_011057435.1	WHPX01000425.1	27181	30645	1155	30594	31574	121.7
Cnidaria	GCA_011057435.1_PolB1_87	PolB1	GCA_011057435.1	WHPX01000432.1	45251	41787	1155	40966	41838	114.6
Cnidaria	GCA_011057435.1_PolB1_88	PolB1	GCA_011057435.1	WHPX01000432.1	194078	197542	1155	197491	198480	122.5
Cnidaria	GCA_011057435.1_PolB1_263	PolB1	GCA_011057435.1	WHPX01000436.1	738080	734613	1156	733690	734664	115.8
Cnidaria	GCA_011057435.1_PolB1_163	PolB1	GCA_011057435.1	WHPX01000441.1	573968	577432	1155	577381	578391	121.6
Cnidaria	GCA_011057435.1_PolB1_110	PolB1	GCA_011057435.1	WHPX01000446.1	31350	34808	1153	34757	35737	122.1
Cnidaria	GCA_011057435.1_PolB1_152	PolB1	GCA_011057435.1	WHPX01000451.1	400260	403724	1155	403673	404647	118.8
Cnidaria	GCA_011057435.1_PolB1_53	PolB1	GCA_011057435.1	WHPX01000453.1	33296	29832	1155	28867	29883	119.2
Cnidaria	GCA_011057435.1_PolB1_140	PolB1	GCA_011057435.1	WHPX01000461.1	150655	154056	1134	130881	131288	41.7
Cnidaria	GCA_011057435.1_PolB1_257	PolB1	GCA_011057435.1	WHPX01000470.1	126696	123232	1155	122309	123283	121.1
Cnidaria	GCA_011057435.1_PolB1_69	PolB1	GCA_011057435.1	WHPX01000481.1	317723	314691	1011	313336	314310	118.6
Cnidaria	GCA_011057435.1_PolB1_70	PolB1	GCA_011057435.1	WHPX01000481.1	587284	590748	1155	591005	591706	93
Cnidaria	GCA_011057435.1_PolB1_71	PolB1	GCA_011057435.1	WHPX01000481.1	594262	597435	1058	591005	591706	93
Cnidaria	GCA_011057435.1_PolB1_264	PolB1	GCA_011057435.1	WHPX01000482.1	8647	5183	1155	4254	5234	122.3
Cnidaria	GCA_011057435.1_PolB1_111	PolB1	GCA_011057435.1	WHPX01000483.1	21610	25095	1162	25431	25982	81.2
Cnidaria	GCA_011057435.1_PolB1_77	PolB1	GCA_011057435.1	WHPX01000500.1	78653	82117	1155	82066	83046	121.8
Cnidaria	GCA_011057435.1_PolB1_17	PolB1	GCA_011057435.1	WHPX01000513.1	286013	282549	1155	281596	282600	119.5
Cnidaria	GCA_011057435.1_PolB1_18	PolB1	GCA_011057435.1	WHPX01000513.1	518386	514922	1155	513999	514973	118.3
Cnidaria	GCA_011057435.1_PolB1_196	PolB1	GCA_011057435.1	WHPX01000514.1	50761	54225	1155	54260	55153	114
Cnidaria	GCA_011057435.1_PolB1_130	PolB1	GCA_011057435.1	WHPX01000515.1	15062	11811	1084	10670	11650	121.4
Cnidaria	GCA_011057435.1_PolB1_153	PolB1	GCA_011057435.1	WHPX01000518.1	499792	503256	1155	503205	504185	121.4
Cnidaria	GCA_011057435.1_PolB1_112	PolB1	GCA_011057435.1	WHPX01000520.1	8326	4862	1155	4131	4913	101.9
Cnidaria	GCA_011057435.1_PolB1_290	PolB1	GCA_011057435.1	WHPX01000524.1	40260	43724	1155	43673	44653	121.4
Cnidaria	GCA_011057435.1_PolB1_134	PolB1	GCA_011057435.1	WHPX01000529.1	89509	86045	1155	85116	86096	124.1
Cnidaria	GCA_011057435.1_PolB1_245	PolB1	GCA_011057435.1	WHPX01000545.1	50382	46918	1155	45953	46408	54.6
Cnidaria	GCA_011057435.1_PolB1_246	PolB1	GCA_011057435.1	WHPX01000545.1	65570	62112	1153	45953	46408	54.6
Cnidaria	GCA_011057435.1_PolB1_197	PolB1	GCA_011057435.1	WHPX01000554.1	75172	78639	1156	78860	79885	115.7
Cnidaria	GCA_011057435.1_PolB1_97	PolB1	GCA_011057435.1	WHPX01000564.1	70439	73903	1155	73852	74832	117.7
Cnidaria	GCA_011057435.1_PolB1_54	PolB1	GCA_011057435.1	WHPX01000567.1	14691	11227	1155	10232	11278	124.3
Cnidaria	GCA_011057435.1_PolB1_275	PolB1	GCA_011057435.1	WHPX01000570.1	978668	975204	1155	974275	975255	123.6
Cnidaria	GCA_011057435.1_PolB1_276	PolB1	GCA_011057435.1	WHPX01000570.1	1060450	1056986	1155	1056057	1057037	120.7
Cnidaria	GCA_011057435.1_PolB1_183	PolB1	GCA_011057435.1	WHPX01000584.1	21223	24687	1155	24636	25652	123.8
Cnidaria	GCA_011057435.1_PolB1_277	PolB1	GCA_011057435.1	WHPX01000586.1	299263	295799	1155	294909	295850	115.4
Cnidaria	GCA_011057435.1_PolB1_65	PolB1	GCA_011057435.1	WHPX01000590.1	53092	49628	1155	48675	49679	120.5
Cnidaria	GCA_011057435.1_PolB1_225	PolB1	GCA_011057435.1	WHPX01000596.1	15830	12366	1155	11438	12331	113.1
Cnidaria	GCA_011057435.1_PolB1_101	PolB1	GCA_011057435.1	WHPX01000598.1	277166	280630	1155	280579	281568	119.5
Cnidaria	GCA_011057435.1_PolB1_4	PolB1	GCA_011057435.1	WHPX01000599.1	209086	212550	1155	212499	213509	122.3
Cnidaria	GCA_011057435.1_PolB1_141	PolB1	GCA_011057435.1	WHPX01000600.1	853544	857008	1155	856957	857937	117
Cnidaria	GCA_011057435.1_PolB1_89	PolB1	GCA_011057435.1	WHPX01000602.1	37426	40890	1155	40839	41819	120.1
Cnidaria	GCA_011057435.1_PolB1_44	PolB1	GCA_011057435.1	WHPX01000606.1	443448	439984	1155	439055	440035	118.4
Cnidaria	GCA_011057435.1_PolB1_45	PolB1	GCA_011057435.1	WHPX01000606.1	471934	475398	1155	475347	476327	119.5
Cnidaria	GCA_011057435.1_PolB1_95	PolB1	GCA_011057435.1	WHPX01000624.1	147347	143883	1155	128717	129568	38.9
Cnidaria	GCA_011057435.1_PolB1_176	PolB1	GCA_011057435.1	WHPX01000626.1	14515	11051	1155	10122	11102	123.5
Cnidaria	GCA_011057435.1_PolB1_230	PolB1	GCA_011057435.1	WHPX01000628.1	29726	26262	1155	25333	26313	121.4
Cnidaria	GCA_011057435.1_PolB1_142	PolB1	GCA_011057435.1	WHPX01000635.1	220837	224301	1155	224250	225254	121.8
Cnidaria	GCA_011057435.1_PolB1_239	PolB1	GCA_011057435.1	WHPX01000640.1	23767	27231	1155	27180	28154	122.8
Cnidaria	GCA_011057435.1_PolB1_184	PolB1	GCA_011057435.1	WHPX01000641.1	140183	136719	1155	135760	136770	120.8
Cnidaria	GCA_011057435.1_PolB1_38	PolB1	GCA_011057435.1	WHPX01000644.1	440515	437051	1155	436149	437102	99.8
Cnidaria	GCA_011057435.1_PolB1_217	PolB1	GCA_011057435.1	WHPX01000650.1	560524	557060	1155	542006	542986	118.4
Cnidaria	GCA_011057435.1_PolB1_204	PolB1	GCA_011057435.1	WHPX01000653.1	28665	32129	1155	32078	33067	122.2
Cnidaria	GCA_011057435.1_PolB1_205	PolB1	GCA_011057435.1	WHPX01000653.1	96414	92950	1155	92021	93001	121.7
Cnidaria	GCA_011057435.1_PolB1_37	PolB1	GCA_011057435.1	WHPX01000657.1	89828	93292	1155	93241	94287	121.4
Cnidaria	GCA_011057435.1_PolB1_284	PolB1	GCA_011057435.1	WHPX01000659.1	10222	7070	1051	6141	7121	120.1
Cnidaria	GCA_011057435.1_PolB1_55	PolB1	GCA_011057435.1	WHPX01000667.1	27579	24121	1153	23157	23978	117.5
Cnidaria	GCA_011057435.1_PolB1_258	PolB1	GCA_011057435.1	WHPX01000670.1	1043627	1047091	1155	1047040	1048020	121.8
Cnidaria	GCA_011057435.1_PolB1_174	PolB1	GCA_011057435.1	WHPX01000673.1	25221	22213	1003	41736	44198	67.1
Cnidaria	GCA_011057435.1_PolB1_46	PolB1	GCA_011057435.1	WHPX01000676.1	4854	7661	936	7761	8297	77.6
Cnidaria	GCA_011057435.1_PolB1_212	PolB1	GCA_011057435.1	WHPX01000684.1	28825	25361	1155	24432	25412	118.9
Cnidaria	GCA_011057435.1_PolB1_154	PolB1	GCA_011057435.1	WHPX01000690.1	487918	484454	1155	506552	507547	122.3
Cnidaria	GCA_011057435.1_PolB1_278	PolB1	GCA_011057435.1	WHPX01000691.1	357148	360612	1155	360561	361580	121.3
Cnidaria	GCA_011057435.1_PolB1_5	PolB1	GCA_011057435.1	WHPX01000698.1	888092	884628	1155	892246	892617	32.7
Cnidaria	GCA_011057435.1_PolB1_109	PolB1	GCA_011057435.1	WHPX01000702.1	254299	250805	1165	249840	250856	120.5
Cnidaria	GCA_011057435.1_PolB1_105	PolB1	GCA_011057435.1	WHPX01000709.1	64933	61475	1153	60510	61526	122.7
Cnidaria	GCA_011057435.1_PolB1_218	PolB1	GCA_011057435.1	WHPX01000713.1	118488	115024	1155	114056	115075	124.1
Cnidaria	GCA_011057435.1_PolB1_198	PolB1	GCA_011057435.1	WHPX01000714.1	15792	12328	1155	11369	12379	123.2
Cnidaria	GCA_011057435.1_PolB1_199	PolB1	GCA_011057435.1	WHPX01000714.1	396991	400455	1155	400404	401384	121.1
Cnidaria	GCA_011057435.1_PolB1_56	PolB1	GCA_011057435.1	WHPX01000718.1	76849	74138	904	72464	73129	77.5
Cnidaria	GCA_011057435.1_PolB1_81	PolB1	GCA_011057435.1	WHPX01000719.1	202810	206274	1155	184106	184876	97.2
Cnidaria	GCA_011057435.1_PolB1_188	PolB1	GCA_011057435.1	WHPX01000721.1	540778	537314	1155	536415	537365	87.8
Cnidaria	GCA_011057435.1_PolB1_113	PolB1	GCA_011057435.1	WHPX01000729.1	1403442	1399978	1155	1398983	1400029	121.5
Cnidaria	GCA_011057435.1_PolB1_135	PolB1	GCA_011057435.1	WHPX01000731.1	80253	76789	1155	75866	76840	120.9
Cnidaria	GCA_011057435.1_PolB1_147	PolB1	GCA_011057435.1	WHPX01000744.1	40927	43917	997	43866	44846	121.6
Cnidaria	GCA_011057435.1_PolB1_259	PolB1	GCA_011057435.1	WHPX01000747.1	88597	92061	1155	70179	71189	120.6
Cnidaria	GCA_011057435.1_PolB1_291	PolB1	GCA_011057435.1	WHPX01000754.1	123589	127047	1153	126996	127976	121.8
Cnidaria	GCA_011057435.1_PolB1_47	PolB1	GCA_011057435.1	WHPX01000760.1	258876	255412	1155	254447	255463	121.3
Cnidaria	GCA_011057435.1_PolB1_80	PolB1	GCA_011057435.1	WHPX01000762.1	248891	245427	1155	244474	245478	118.7
Cnidaria	GCA_011057435.1_PolB1_39	PolB1	GCA_011057435.1	WHPX01000764.1	825616	829080	1155	812822	813400	23.1
Cnidaria	GCA_011057435.1_PolB1_177	PolB1	GCA_011057435.1	WHPX01000771.1	22179	25643	1155	25906	26331	56.8
Cnidaria	GCA_011057435.1_PolB1_114	PolB1	GCA_011057435.1	WHPX01000773.1	207993	204529	1155	203600	204580	123.9
Cnidaria	GCA_011057435.1_PolB1_260	PolB1	GCA_011057435.1	WHPX01000774.1	441558	445022	1155	444971	445951	121.8
Cnidaria	GCA_011057435.1_PolB1_200	PolB1	GCA_011057435.1	WHPX01000789.1	33387	29923	1155	28958	29974	122.2
Cnidaria	GCA_011057435.1_PolB1_201	PolB1	GCA_011057435.1	WHPX01000789.1	33926	37102	1059	28958	29974	122.2
Cnidaria	GCA_011057435.1_PolB1_189	PolB1	GCA_011057435.1	WHPX01000795.1	797	4261	1155	4210	5190	116.9
Cnidaria	GCA_011057435.1_PolB1_6	PolB1	GCA_011057435.1	WHPX01000807.1	135746	132282	1155	131323	132333	114.4
Cnidaria	GCA_011057435.1_PolB1_237	PolB1	GCA_011057435.1	WHPX01000809.1	423100	426564	1155	426513	427493	122.3
Cnidaria	GCA_011057435.1_PolB1_253	PolB1	GCA_011057435.1	WHPX01000815.1	23563	27183	1207	27342	28367	115.6
Cnidaria	GCA_011057435.1_PolB1_78	PolB1	GCA_011057435.1	WHPX01000822.1	38350	34886	1155	33948	34937	119.1
Cnidaria	GCA_011057435.1_PolB1_170	PolB1	GCA_011057435.1	WHPX01000824.1	122327	125101	925	125050	126030	115.8
Cnidaria	GCA_011057435.1_PolB1_190	PolB1	GCA_011057435.1	WHPX01000826.1	102535	105999	1155	105948	106958	121.3
Cnidaria	GCA_011057435.1_PolB1_213	PolB1	GCA_011057435.1	WHPX01000830.1	37079	40543	1155	40492	41481	121.8
Cnidaria	GCA_011057435.1_PolB1_214	PolB1	GCA_011057435.1	WHPX01000830.1	226381	229845	1155	229794	230627	100.5
Cnidaria	GCA_011057435.1_PolB1_102	PolB1	GCA_011057435.1	WHPX01000837.1	10661	7371	1097	6260	7249	121.8
Cnidaria	GCA_011057435.1_PolB1_206	PolB1	GCA_011057435.1	WHPX01000839.1	452706	456170	1155	456119	457108	117.5
Cnidaria	GCA_011057435.1_PolB1_129	PolB1	GCA_011057435.1	WHPX01000845.1	11354	7890	1155	15254	16258	124
Cnidaria	GCA_011057435.1_PolB1_171	PolB1	GCA_011057435.1	WHPX01000863.1	182058	184991	978	167170	168426	479.3
Cnidaria	GCA_011057435.1_PolB1_60	PolB1	GCA_011057435.1	WHPX01000875.1	8918	6078	947	4526	5506	116.1
Cnidaria	GCA_011057435.1_PolB1_238	PolB1	GCA_011057435.1	WHPX01000882.1	103351	99887	1155	98934	99938	121.8
Cnidaria	GCA_011057435.1_PolB1_172	PolB1	GCA_011057435.1	WHPX01000888.1	439910	442804	965	452136	453116	120.2
Cnidaria	GCA_011057435.1_PolB1_79	PolB1	GCA_011057435.1	WHPX01000889.1	432111	428647	1155	446985	448178	18.2
Cnidaria	GCA_011057435.1_PolB1_207	PolB1	GCA_011057435.1	WHPX01000897.1	20013	16549	1155	15620	16600	119.6
Cnidaria	GCA_011057435.1_PolB1_7	PolB1	GCA_011057435.1	WHPX01000902.1	64834	61751	1028	53030	54127	462.8
Cnidaria	GCA_011057435.1_PolB1_292	PolB1	GCA_011057435.1	WHPX01000905.1	30979	34443	1155	34392	35408	121.5
Cnidaria	GCA_011057435.1_PolB1_293	PolB1	GCA_011057435.1	WHPX01000905.1	48494	45030	1155	34392	35408	121.5
Cnidaria	GCA_011057435.1_PolB1_19	PolB1	GCA_011057435.1	WHPX01000906.1	47633	51097	1155	51360	52019	85.4
Cnidaria	GCA_011057435.1_PolB1_156	PolB1	GCA_011057435.1	WHPX01000908.1	32855	36319	1155	36268	37248	119.7
Cnidaria	GCA_011057435.1_PolB1_92	PolB1	GCA_011057435.1	WHPX01000913.1	19422	15958	1155	15035	16009	117.5
Cnidaria	GCA_011057435.1_PolB1_143	PolB1	GCA_011057435.1	WHPX01000919.1	507044	510568	1175	510960	511493	78.4
Cnidaria	GCA_011057435.1_PolB1_285	PolB1	GCA_011057435.1	WHPX01000924.1	101098	104562	1155	104511	105491	119.8
Cnidaria	GCA_011057435.1_PolB1_286	PolB1	GCA_011057435.1	WHPX01000924.1	193869	190405	1155	189482	190456	121.1
Cnidaria	GCA_011057435.1_PolB1_306	PolB1	GCA_011057435.1	WHPX01000926.1	7329	4039	1097	11583	15719	37.3
Cnidaria	GCA_011057435.1_PolB1_25	PolB1	GCA_011057435.1	WHPX01000927.1	434797	438261	1155	424696	425700	123.6
Cnidaria	GCA_011057435.1_PolB1_128	PolB1	GCA_011057435.1	WHPX01000934.1	360988	364452	1155	364401	365381	123.2
Cnidaria	GCA_011057435.1_PolB1_166	PolB1	GCA_011057435.1	WHPX01000943.1	246366	243580	929	241973	242953	120.8
Cnidaria	GCA_011057435.1_PolB1_202	PolB1	GCA_011057435.1	WHPX01000950.1	302311	305775	1155	305724	306770	117.9
Cnidaria	GCA_011057435.1_PolB1_76	PolB1	GCA_011057435.1	WHPX01000953.1	16268	12804	1155	32866	33957	491.1
Cnidaria	GCA_011057435.1_PolB1_279	PolB1	GCA_011057435.1	WHPX01000961.1	51	3296	1082	3559	4233	97.5
Cnidaria	GCA_011057435.1_PolB1_280	PolB1	GCA_011057435.1	WHPX01000961.1	56351	59815	1155	59764	60744	123.5
Cnidaria	GCA_011057435.1_PolB1_281	PolB1	GCA_011057435.1	WHPX01000971.1	69253	72717	1155	72666	73640	118.7
Cnidaria	GCA_011057435.1_PolB1_282	PolB1	GCA_011057435.1	WHPX01000971.1	621789	625253	1155	625202	626206	124.7
Cnidaria	GCA_011057435.1_PolB1_178	PolB1	GCA_011057435.1	WHPX01000987.1	7103	3639	1155	2680	3690	122.1
Cnidaria	GCA_011057435.1_PolB1_309	PolB1	GCA_011057435.1	WHPX01000990.1	151968	148504	1155	147479	148555	118.7
Cnidaria	GCA_011057435.1_PolB1_310	PolB1	GCA_011057435.1	WHPX01000990.1	175364	178273	970	179145	179570	48.6
Cnidaria	GCA_011057435.1_PolB1_61	PolB1	GCA_011057435.1	WHPX01001000.1	316436	312972	1155	312049	313023	121.5
Cnidaria	GCA_011057435.1_PolB1_84	PolB1	GCA_011057435.1	WHPX01001004.1	105690	108545	952	109574	110293	20.8
Cnidaria	GCA_011057435.1_PolB1_274	PolB1	GCA_011057435.1	WHPX01001005.1	24864	20977	1296	14272	15366	479.2
Cnidaria	GCA_011057435.1_PolB1_48	PolB1	GCA_011057435.1	WHPX01001007.1	60751	64215	1155	64233	65180	109.2
Cnidaria	GCA_011057435.1_PolB1_49	PolB1	GCA_011057435.1	WHPX01001010.1	4004	7468	1155	7417	8421	121.7
Cnidaria	GCA_011057435.1_PolB1_191	PolB1	GCA_011057435.1	WHPX01001012.1	232709	236173	1155	236122	237102	120
Cnidaria	GCA_011057435.1_PolB1_8	PolB1	GCA_011057435.1	WHPX01001017.1	38909	35445	1155	34522	35496	116.6
Cnidaria	GCA_011057435.1_PolB1_72	PolB1	GCA_011057435.1	WHPX01001018.1	71043	67579	1155	66650	67630	123.2
Cnidaria	GCA_011057435.1_PolB1_73	PolB1	GCA_011057435.1	WHPX01001018.1	173315	176779	1155	171522	172526	122.7
Cnidaria	GCA_011057435.1_PolB1_144	PolB1	GCA_011057435.1	WHPX01001024.1	336861	340325	1155	340274	341278	123.8
Cnidaria	GCA_011057435.1_PolB1_270	PolB1	GCA_011057435.1	WHPX01001037.1	49448	52912	1155	52861	53865	122.2
Cnidaria	GCA_011057435.1_PolB1_123	PolB1	GCA_011057435.1	WHPX01001039.1	427520	424761	920	424174	424812	36.4
Cnidaria	GCA_011057435.1_PolB1_124	PolB1	GCA_011057435.1	WHPX01001039.1	728212	724748	1155	723789	724799	120.4
Cnidaria	GCA_011057435.1_PolB1_125	PolB1	GCA_011057435.1	WHPX01001039.1	878159	874695	1155	873766	874746	121.3
Cnidaria	GCA_011057435.1_PolB1_40	PolB1	GCA_011057435.1	WHPX01001042.1	164942	168406	1155	168355	169335	119
Cnidaria	GCA_011057435.1_PolB1_256	PolB1	GCA_011057435.1	WHPX01001045.1	291739	288275	1155	287322	288326	122.5
Cnidaria	GCA_011057435.1_PolB1_149	PolB1	GCA_011057435.1	WHPX01001053.1	12445	8981	1155	8043	9032	123.8
Cnidaria	GCA_011057435.1_PolB1_265	PolB1	GCA_011057435.1	WHPX01001055.1	321315	324779	1155	324728	325732	122.1
Cnidaria	GCA_011057435.1_PolB1_240	PolB1	GCA_011057435.1	WHPX01001057.1	641271	644735	1155	644684	645688	120.2
Cnidaria	GCA_011057435.1_PolB1_241	PolB1	GCA_011057435.1	WHPX01001057.1	1587968	1591432	1155	1591381	1592397	121.7
Cnidaria	GCA_011057435.1_PolB1_98	PolB1	GCA_011057435.1	WHPX01001058.1	290286	286984	1101	286019	287035	120.5
Cnidaria	GCA_011057435.1_PolB1_254	PolB1	GCA_011057435.1	WHPX01001064.1	500322	503786	1155	503735	504709	122.5
Cnidaria	GCA_011057435.1_PolB1_34	PolB1	GCA_011057435.1	WHPX01001070.1	11107	14571	1155	14520	15494	120
Cnidaria	GCA_011057435.1_PolB1_209	PolB1	GCA_011057435.1	WHPX01001074.1	231110	234442	1111	234714	235493	112.9
Cnidaria	GCA_011057435.1_PolB1_271	PolB1	GCA_011057435.1	WHPX01001078.1	268069	264605	1155	263682	264656	121.4
Cnidaria	GCA_011057435.1_PolB1_22	PolB1	GCA_011057435.1	WHPX01001088.1	365482	362393	1030	384986	385351	47.4
Cnidaria	GCA_011057435.1_PolB1_20	PolB1	GCA_011057435.1	WHPX01001090.1	11470	8735	912	7797	8786	121.9
Cnidaria	GCA_011057435.1_PolB1_118	PolB1	GCA_011057435.1	WHPX01001095.1	99963	103427	1155	103376	104386	123.1
Cnidaria	GCA_011057435.1_PolB1_15	PolB1	GCA_011057435.1	WHPX01001097.1	194516	197749	1078	197928	198668	89.9
Cnidaria	GCA_011057435.1_PolB1_303	PolB1	GCA_011057435.1	WHPX01001102.1	8293	4829	1155	3900	4880	119.8
Cnidaria	GCA_011057435.1_PolB1_85	PolB1	GCA_011057435.1	WHPX01001104.1	57528	54064	1155	53135	54115	112.4
Cnidaria	GCA_011057435.1_PolB1_106	PolB1	GCA_011057435.1	WHPX01001105.1	34460	31611	950	22286	23383	466.4
Cnidaria	GCA_011057435.1_PolB1_287	PolB1	GCA_011057435.1	WHPX01001110.1	123088	126552	1155	126501	127529	116
Cnidaria	GCA_011057435.1_PolB1_41	PolB1	GCA_011057435.1	WHPX01001115.1	114760	118218	1153	118433	119182	109.3
Cnidaria	GCA_011057435.1_PolB1_42	PolB1	GCA_011057435.1	WHPX01001115.1	342495	339031	1155	338102	339082	120.5
Cnidaria	GCA_011057435.1_PolB1_126	PolB1	GCA_011057435.1	WHPX01001116.1	73289	69825	1155	53178	54173	122.5
Cnidaria	GCA_011057435.1_PolB1_167	PolB1	GCA_011057435.1	WHPX01001119.1	221825	225289	1155	202093	204006	37.9
Cnidaria	GCA_011057435.1_PolB1_162	PolB1	GCA_011057435.1	WHPX01001122.1	8818	5354	1155	4425	5405	123
Cnidaria	GCA_011057435.1_PolB1_247	PolB1	GCA_011057435.1	WHPX01001125.1	141365	144613	1083	145272	146312	106
Cnidaria	GCA_011057435.1_PolB1_157	PolB1	GCA_011057435.1	WHPX01001131.1	305469	301885	1195	282110	282889	117.1
Cnidaria	GCA_011057435.1_PolB1_203	PolB1	GCA_011057435.1	WHPX01001141.1	43167	46631	1155	46580	47656	121.9
Cnidaria	GCA_011057435.1_PolB1_86	PolB1	GCA_011057435.1	WHPX01001145.1	17590	14840	917	13902	14891	122.3
Cnidaria	GCA_011057435.1_PolB1_250	PolB1	GCA_011057435.1	WHPX01001170.1	95484	98885	1134	98834	99814	121
Cnidaria	GCA_011057435.1_PolB1_75	PolB1	GCA_011057435.1	WHPX01001173.1	121272	117808	1155	116855	117859	120.5
Cnidaria	GCA_011057435.1_PolB1_62	PolB1	GCA_011057435.1	WHPX01001184.1	251450	254914	1155	254863	255843	121.4
Cnidaria	GCA_011057435.1_PolB1_120	PolB1	GCA_011057435.1	WHPX01001188.1	98492	95037	1152	93853	94878	115.4
Cnidaria	GCA_011057435.1_PolB1_148	PolB1	GCA_011057435.1	WHPX01001207.1	63061	66525	1155	66474	67490	123.6
Cnidaria	GCA_011057435.1_PolB1_133	PolB1	GCA_011057435.1	WHPX01001213.1	371461	374925	1155	375337	375891	77.4
Cnidaria	GCA_011057435.1_PolB1_136	PolB1	GCA_011057435.1	WHPX01001218.1	140148	136684	1155	135718	136545	116.1
Cnidaria	GCA_011057435.1_PolB1_119	PolB1	GCA_011057435.1	WHPX01001219.1	933270	929806	1155	928883	929857	121.5
Cnidaria	GCA_011057435.1_PolB1_221	PolB1	GCA_011057435.1	WHPX01001225.1	180017	176553	1155	175630	176604	121
Cnidaria	GCA_011057435.1_PolB1_222	PolB1	GCA_011057435.1	WHPX01001225.1	609581	606117	1155	605188	606168	119.5
Cnidaria	GCA_011057435.1_PolB1_294	PolB1	GCA_011057435.1	WHPX01001227.1	582164	585628	1155	585577	586557	119.9
Cnidaria	GCA_011057435.1_PolB1_251	PolB1	GCA_011057435.1	WHPX01001239.1	519539	516150	1130	515227	516201	121.4
Cnidaria	GCA_011057435.1_PolB1_11	PolB1	GCA_011057435.1	WHPX01001241.1	7517	10981	1155	10930	11910	117.7
Cnidaria	GCA_011057435.1_PolB1_219	PolB1	GCA_011057435.1	WHPX01001248.1	92055	88591	1155	87662	88642	122.1
Cnidaria	GCA_011057435.1_PolB1_220	PolB1	GCA_011057435.1	WHPX01001248.1	220944	224405	1154	224354	225343	120.1
Cnidaria	GCA_011057435.1_PolB1_261	PolB1	GCA_011057435.1	WHPX01001250.1	346786	350250	1155	350199	351188	118.6
Cnidaria	GCA_011057435.1_PolB1_185	PolB1	GCA_011057435.1	WHPX01001252.1	172872	170080	931	169151	170131	122.2
Cnidaria	GCA_011057435.1_PolB1_231	PolB1	GCA_011057435.1	WHPX01001271.1	207294	203830	1155	202901	203881	123.1
Cnidaria	GCA_011057435.1_PolB1_193	PolB1	GCA_011057435.1	WHPX01001276.1	166335	169799	1155	169748	170737	122.2
Cnidaria	GCA_011057435.1_PolB1_12	PolB1	GCA_011057435.1	WHPX01001279.1	76088	72546	1181	71608	72597	114.7
Cnidaria	GCA_011057435.1_PolB1_232	PolB1	GCA_011057435.1	WHPX01001295.1	12482	15946	1155	15895	16875	117.9
Cnidaria	GCA_011057435.1_PolB1_29	PolB1	GCA_011057435.1	WHPX01001306.1	265390	261926	1155	260997	261977	118
Cnidaria	GCA_011057435.1_PolB1_30	PolB1	GCA_011057435.1	WHPX01001306.1	294357	290893	1155	289928	290944	123
Cnidaria	GCA_011057435.1_PolB1_304	PolB1	GCA_011057435.1	WHPX01001309.1	850202	853666	1155	853615	854595	118.4
Cnidaria	GCA_011057435.1_PolB1_242	PolB1	GCA_011057435.1	WHPX01001317.1	67552	71016	1155	70965	71981	122.7
Cnidaria	GCA_011057435.1_PolB1_57	PolB1	GCA_011057435.1	WHPX01001324.1	677331	673867	1155	672944	673918	122.9
Cnidaria	GCA_011057435.1_PolB1_252	PolB1	GCA_011057435.1	WHPX01001351.1	93576	97040	1155	77726	78376	94.8
Cnidaria	GCA_011057435.1_PolB1_117	PolB1	GCA_011057435.1	WHPX01001358.1	153910	157374	1155	173851	177072	43.4
Cnidaria	GCA_011057435.1_PolB1_298	PolB1	GCA_011057435.1	WHPX01001370.1	155787	159251	1155	159200	160180	123.7
Cnidaria	GCA_011057435.1_PolB1_82	PolB1	GCA_011057435.1	WHPX01001373.1	869153	872617	1155	872566	873207	64.4
Cnidaria	GCA_011057435.1_PolB1_299	PolB1	GCA_011057435.1	WHPX01001375.1	233812	237273	1154	237222	238238	123.3
Cnidaria	GCA_011057435.1_PolB1_272	PolB1	GCA_011057435.1	WHPX01001380.1	266439	263335	1035	285928	286524	97.8
Cnidaria	GCA_011057435.1_PolB1_160	PolB1	GCA_011057435.1	WHPX01001384.1	163681	160217	1155	159288	160268	118.6
Cnidaria	GCA_011057435.1_PolB1_59	PolB1	GCA_011057435.1	WHPX01001398.1	636957	640421	1155	640370	641350	120.3
Cnidaria	GCA_011057435.1_PolB1_210	PolB1	GCA_011057435.1	WHPX01001400.1	221111	224575	1155	224524	225534	121.9
Cnidaria	GCA_011057435.1_PolB1_179	PolB1	GCA_011057435.1	WHPX01001411.1	578390	574926	1155	573997	574977	122.4
Cnidaria	GCA_011057435.1_PolB1_223	PolB1	GCA_011057435.1	WHPX01001428.1	73671	70207	1155	69278	70258	114.6
Cnidaria	GCA_011057435.1_PolB1_150	PolB1	GCA_011057435.1	WHPX01001436.1	26744	22920	1275	21786	22811	109.6
Cnidaria	GCA_011057435.1_PolB1_236	PolB1	GCA_011057435.1	WHPX01001438.1	108707	112171	1155	112120	113109	119
Cnidaria	GCA_011057435.1_PolB1_131	PolB1	GCA_011057435.1	WHPX01001441.1	167965	164549	1139	169059	169841	27.3
Cnidaria	GCA_011057435.1_PolB1_132	PolB1	GCA_011057435.1	WHPX01001441.1	209415	206443	991	188094	189125	95.1
Cnidaria	GCA_011057435.1_PolB1_159	PolB1	GCA_011057435.1	WHPX01001443.1	7215	10679	1155	10628	11632	121
Cnidaria	GCA_011057435.1_PolB1_137	PolB1	GCA_011057435.1	WHPX01001452.1	191039	187878	1054	186637	187626	120.3
Cnidaria	GCA_011057435.1_PolB1_208	PolB1	GCA_011057435.1	WHPX01001454.1	73554	70090	1155	69162	69947	116.2
Cnidaria	GCA_011057435.1_PolB1_50	PolB1	GCA_011057435.1	WHPX01001462.1	72643	76107	1155	76056	77066	121.8
Cnidaria	GCA_011057435.1_PolB1_31	PolB1	GCA_011057435.1	WHPX01001465.1	164993	167743	917	167692	168672	120.9
Cnidaria	GCA_011057435.1_PolB1_235	PolB1	GCA_011057435.1	WHPX01001477.1	180311	183775	1155	183724	184713	119.1
Cnidaria	GCA_011057435.1_PolB1_10	PolB1	GCA_011057435.1	WHPX01001480.1	107590	104114	1159	103141	104262	119.4
Cnidaria	GCA_011057435.1_PolB1_266	PolB1	GCA_011057435.1	WHPX01001481.1	203760	206468	903	206417	207436	122.7
Cnidaria	GCA_011057435.1_PolB1_267	PolB1	GCA_011057435.1	WHPX01001481.1	238117	241581	1155	241530	242576	117.9
Cnidaria	GCA_012295145.1_PolB1_11	PolB1	GCA_012295145.1	JABACM010000017.1	641369	637812	1186	631937	632653	309.1
Cnidaria	GCA_012295145.1_PolB1_14	PolB1	GCA_012295145.1	JABACM010000023.1	831127	827963	1055	821357	821677	79.7
Cnidaria	GCA_012295145.1_PolB1_15	PolB1	GCA_012295145.1	JABACM010000032.1	662023	665625	1201	670735	671796	441
Cnidaria	GCA_012295145.1_PolB1_19	PolB1	GCA_012295145.1	JABACM010000060.1	247633	244766	956	239138	239548	174.4
Cnidaria	GCA_012295145.1_PolB1_16	PolB1	GCA_012295145.1	JABACM010000072.1	1090339	1094007	1223	1078715	1081054	59.3
Cnidaria	GCA_012295145.1_PolB1_5	PolB1	GCA_012295145.1	JABACM010000087.1	347038	344042	999	337868	338929	431.3
Cnidaria	GCA_012295145.1_PolB1_12	PolB1	GCA_012295145.1	JABACM010000104.1	702632	699561	1024	719287	722292	35.6
Cnidaria	GCA_012295145.1_PolB1_8	PolB1	GCA_012295145.1	JABACM010000128.1	117475	120765	1097	126193	127254	441.5
Cnidaria	GCA_012295145.1_PolB1_6	PolB1	GCA_012295145.1	JABACM010000146.1	49317	46048	1090	34891	36138	49.8
Cnidaria	GCA_012295145.1_PolB1_20	PolB1	GCA_012295145.1	JABACM010000159.1	258432	255457	992	250362	251375	391
Cnidaria	GCA_012295145.1_PolB1_9	PolB1	GCA_012295145.1	JABACM010000167.1	204060	200881	1060	195453	196001	193.6
Cnidaria	GCA_012295145.1_PolB1_10	PolB1	GCA_012295145.1	JABACM010000187.1	110728	107891	946	101301	102056	300.5
Cnidaria	GCA_012295145.1_PolB1_2	PolB1	GCA_012295145.1	JABACM010000218.1	503180	499554	1209	493838	494158	145.8
Cnidaria	GCA_012295145.1_PolB1_1	PolB1	GCA_012295145.1	JABACM010000229.1	12321	9070	1084	2746	3624	379.3
Cnidaria	GCA_012295145.1_PolB1_17	PolB1	GCA_012295145.1	JABACM010000248.1	482813	485710	966	490959	491369	117.2
Cnidaria	GCA_012295145.1_PolB1_4	PolB1	GCA_012295145.1	JABACM010000380.1	139650	136030	1207	131861	132709	324.5
Cnidaria	GCA_012295145.1_PolB1_7	PolB1	GCA_012295145.1	JABACM010000470.1	153590	156490	967	164675	165736	437.2
Cnidaria	GCA_012295145.1_PolB1_13	PolB1	GCA_012295145.1	JABACM010002258.1	2	3424	1141	8702	9244	184.3
Cnidaria	GCA_012295145.1_PolB1_18	PolB1	GCA_012295145.1	JABACM010002483.1	608843	612673	1277	617550	618611	441
Cnidaria	GCA_013076295.1_PolB1_1	PolB1	GCA_013076295.1	RQOL01000648.1	39990	43865	1292	32811	34244	45.8
Cnidaria	GCA_013076295.1_PolB1_6	PolB1	GCA_013076295.1	RQOL01000715.1	51540	48352	1063	32843	36841	41.2
Cnidaria	GCA_013076295.1_PolB1_2	PolB1	GCA_013076295.1	RQOL01000729.1	3958223	3960949	909	3979788	3980534	310.1
Cnidaria	GCA_013076295.1_PolB1_7	PolB1	GCA_013076295.1	RQOL01000804.1	154084	157326	1081	162389	163087	300.1
Cnidaria	GCA_013076295.1_PolB1_3	PolB1	GCA_013076295.1	RQOL01000824.1	5430	8300	957	13416	13979	261.6
Cnidaria	GCA_013076295.1_PolB1_4	PolB1	GCA_013076295.1	RQOL01000876.1	12252	9331	974	2889	3674	305.7
Cnidaria	GCA_013076295.1_PolB1_5	PolB1	GCA_013076295.1	RQOL01000876.1	832033	829127	969	839295	840353	21.5
Cnidaria	GCA_013076305.1_PolB1_1	PolB1	GCA_013076305.1	SWAQ01000092.1	10937019	10940390	1124	10940982	10941443	145.5
Cnidaria	GCA_014526335.1_PolB1_1	PolB1	GCA_014526335.1	JACTAT010000010.1	946698	943447	1084	937123	938001	379.3
Cnidaria	GCA_014526335.1_PolB1_2	PolB1	GCA_014526335.1	JACTAT010000010.1	9053463	9056642	1060	9061522	9062070	193.6
Cnidaria	GCA_014526335.1_PolB1_7	PolB1	GCA_014526335.1	JACTAT010000012.1	1656018	1652854	1055	1646248	1646568	79.7
Cnidaria	GCA_014526335.1_PolB1_4	PolB1	GCA_014526335.1	JACTAT010000016.1	6274913	6271917	999	6265743	6266804	431.3
Cnidaria	GCA_014526335.1_PolB1_8	PolB1	GCA_014526335.1	JACTAT010000030.1	702632	699561	1024	719287	722292	35.6
Cnidaria	GCA_014526335.1_PolB1_12	PolB1	GCA_014526335.1	JACTAT010000032.1	11092627	11089760	956	11084132	11084542	174.4
Cnidaria	GCA_014526335.1_PolB1_17	PolB1	GCA_014526335.1	JACTAT010000037.1	1639740	1636183	1186	1630308	1631024	309.1
Cnidaria	GCA_014526335.1_PolB1_18	PolB1	GCA_014526335.1	JACTAT010000037.1	2260029	2256427	1201	2250256	2251317	441
Cnidaria	GCA_014526335.1_PolB1_19	PolB1	GCA_014526335.1	JACTAT010000037.1	6561194	6565183	1330	6570461	6571003	184.3
Cnidaria	GCA_014526335.1_PolB1_20	PolB1	GCA_014526335.1	JACTAT010000037.1	14398947	14402237	1097	14407665	14408726	441.5
Cnidaria	GCA_014526335.1_PolB1_5	PolB1	GCA_014526335.1	JACTAT010000038.1	2531449	2535117	1223	2519825	2522164	59.3
Cnidaria	GCA_014526335.1_PolB1_9	PolB1	GCA_014526335.1	JACTAT010000039.1	4929157	4925327	1277	4919389	4920450	441
Cnidaria	GCA_014526335.1_PolB1_10	PolB1	GCA_014526335.1	JACTAT010000040.1	8719330	8722956	1209	8728352	8728672	145.8
Cnidaria	GCA_014526335.1_PolB1_11	PolB1	GCA_014526335.1	JACTAT010000042.1	898343	895446	966	889787	890197	117.2
Cnidaria	GCA_014526335.1_PolB1_15	PolB1	GCA_014526335.1	JACTAT010000048.1	1462640	1459371	1090	1448214	1449461	49.8
Cnidaria	GCA_014526335.1_PolB1_16	PolB1	GCA_014526335.1	JACTAT010000048.1	3479637	3476800	946	3470210	3470965	300.5
Cnidaria	GCA_014526335.1_PolB1_13	PolB1	GCA_014526335.1	JACTAT010000144.1	23294	19674	1207	15505	16353	324.5
Cnidaria	GCA_014526335.1_PolB1_14	PolB1	GCA_014526335.1	JACTAT010000316.1	245015	247990	992	252072	253085	391
Cnidaria	GCA_014526335.1_PolB1_3	PolB1	GCA_014526335.1	JACTAT010000365.1	283191	280291	967	271045	272106	437.2
Cnidaria	GCA_014634185.1_PolB1_6	PolB1	GCA_014634185.1	BLFK01000134.1	4623696	4619878	1273	4624442	4625470	363.1
Cnidaria	GCA_014634185.1_PolB1_4	PolB1	GCA_014634185.1	BLFK01000231.1	520379	517602	926	497710	499371	27.5
Cnidaria	GCA_014634185.1_PolB1_5	PolB1	GCA_014634185.1	BLFK01000311.1	180105	183527	1141	177672	178637	323.9
Cnidaria	GCA_014634185.1_PolB1_8	PolB1	GCA_014634185.1	BLFK01000340.1	2114182	2117055	958	2111652	2113001	358
Cnidaria	GCA_014634185.1_PolB1_12	PolB1	GCA_014634185.1	BLFK01000390.1	1801351	1804395	1015	1798602	1799636	359
Cnidaria	GCA_014634185.1_PolB1_9	PolB1	GCA_014634185.1	BLFK01000599.1	201687	198127	1187	202837	203859	356.4
Cnidaria	GCA_014634185.1_PolB1_10	PolB1	GCA_014634185.1	BLFK01000650.1	560470	557378	1031	561961	562995	361.5
Cnidaria	GCA_014634185.1_PolB1_13	PolB1	GCA_014634185.1	BLFK01000673.1	545546	549382	1279	555412	555804	60
Cnidaria	GCA_014634185.1_PolB1_14	PolB1	GCA_014634185.1	BLFK01000673.1	625935	629762	1276	639792	640328	70.8
Cnidaria	GCA_014634185.1_PolB1_15	PolB1	GCA_014634185.1	BLFK01000785.1	91566	88129	1146	92629	100242	240
Cnidaria	GCA_014634185.1_PolB1_1	PolB1	GCA_014634185.1	BLFK01000877.1	13496	9663	1278	21038	23905	30.3
Cnidaria	GCA_014634185.1_PolB1_7	PolB1	GCA_014634185.1	BLFK01000890.1	368944	365990	985	370326	371360	362.9
Cnidaria	GCA_014634185.1_PolB1_17	PolB1	GCA_014634185.1	BLFK01000989.1	959847	963674	1276	957586	958620	356.4
Cnidaria	GCA_014634185.1_PolB1_2	PolB1	GCA_014634185.1	BLFK01001084.1	583775	587611	1279	581435	582469	363.1
Cnidaria	GCA_014634185.1_PolB1_3	PolB1	GCA_014634185.1	BLFK01001129.1	732208	735153	982	729455	730489	366.2
Cnidaria	GCA_014634185.1_PolB1_11	PolB1	GCA_014634185.1	BLFK01001136.1	73574	69747	1276	74440	75474	363.8
Cnidaria	GCA_014634245.1_PolB1_13	PolB1	GCA_014634245.1	BLFO01000647.1	1596646	1593056	1197	1597773	1603247	78.5
Cnidaria	GCA_014634245.1_PolB1_7	PolB1	GCA_014634245.1	BLFO01001258.1	512551	516432	1294	510699	511001	108.7
Cnidaria	GCA_014634245.1_PolB1_9	PolB1	GCA_014634245.1	BLFO01001836.1	270370	266489	1294	271871	272323	129.8
Cnidaria	GCA_014634245.1_PolB1_4	PolB1	GCA_014634245.1	BLFO01002304.1	782800	786225	1142	780531	781322	272.4
Cnidaria	GCA_014634245.1_PolB1_15	PolB1	GCA_014634245.1	BLFO01002382.1	48283	44552	1244	50194	51228	366.9
Cnidaria	GCA_014634245.1_PolB1_1	PolB1	GCA_014634245.1	BLFO01002535.1	41413	38339	1025	42488	43522	362.6
Cnidaria	GCA_014634245.1_PolB1_10	PolB1	GCA_014634245.1	BLFO01002733.1	257168	260932	1255	254968	255996	375.6
Cnidaria	GCA_014634245.1_PolB1_5	PolB1	GCA_014634245.1	BLFO01002957.1	712254	709441	938	713685	714692	366.9
Cnidaria	GCA_014634245.1_PolB1_20	PolB1	GCA_014634245.1	BLFO01003016.1	1088576	1091812	1079	1086576	1087085	147.8
Cnidaria	GCA_014634245.1_PolB1_16	PolB1	GCA_014634245.1	BLFO01003590.1	15960	19784	1275	14742	15107	84.8
Cnidaria	GCA_014634245.1_PolB1_17	PolB1	GCA_014634245.1	BLFO01003687.1	430253	433924	1224	427641	428675	371.4
Cnidaria	GCA_014634245.1_PolB1_6	PolB1	GCA_014634245.1	BLFO01003962.1	878659	874913	1249	855826	857559	55.3
Cnidaria	GCA_014634245.1_PolB1_11	PolB1	GCA_014634245.1	BLFO01004008.1	1119	4400	1094	18083	19087	366.3
Cnidaria	GCA_014634245.1_PolB1_14	PolB1	GCA_014634245.1	BLFO01004152.1	522254	518751	1168	523989	524906	369
Cnidaria	GCA_014634245.1_PolB1_2	PolB1	GCA_014634245.1	BLFO01004282.1	6854	3990	955	9756	10775	355.2
Cnidaria	GCA_014634245.1_PolB1_18	PolB1	GCA_014634245.1	BLFO01004395.1	577244	581212	1323	575110	575865	274.2
Cnidaria	GCA_014634245.1_PolB1_8	PolB1	GCA_014634245.1	BLFO01004812.1	102278	105334	1019	99336	102293	249.9
Cnidaria	GCA_014634505.1_PolB1_7	PolB1	GCA_014634505.1	BLFP01000478.1	89809	86234	1192	100137	100658	180
Cnidaria	GCA_014634505.1_PolB1_1	PolB1	GCA_014634505.1	BLFP01000618.1	282999	287279	1427	290640	292559	56.7
Cnidaria	GCA_014634505.1_PolB1_11	PolB1	GCA_014634505.1	BLFP01001002.1	1247095	1243310	1262	1248229	1249221	374.9
Cnidaria	GCA_014634505.1_PolB1_4	PolB1	GCA_014634505.1	BLFP01001232.1	1109014	1111857	948	1106028	1106831	317.2
Cnidaria	GCA_014634505.1_PolB1_3	PolB1	GCA_014634505.1	BLFP01001891.1	853047	849361	1229	853928	854962	370.1
Cnidaria	GCA_014634505.1_PolB1_5	PolB1	GCA_014634505.1	BLFP01002165.1	424698	421117	1194	426876	427298	133.3
Cnidaria	GCA_014634505.1_PolB1_9	PolB1	GCA_014634505.1	BLFP01003888.1	489084	485308	1259	489973	490965	374
Cnidaria	GCA_014634505.1_PolB1_8	PolB1	GCA_014634505.1	BLFP01004123.1	225034	221333	1234	226409	227290	347.5
Cnidaria	GCA_014634505.1_PolB1_2	PolB1	GCA_014634505.1	BLFP01004864.1	5450	9226	1259	3	866	348.9
Cnidaria	GCA_014634505.1_PolB1_10	PolB1	GCA_014634505.1	BLFP01005160.1	174091	176913	941	171545	172579	371.8
Cnidaria	GCA_014706445.1_PolB1_19	PolB1	GCA_014706445.1	QPEY01000002.1	2141014	2144184	1057	2128023	2129006	343.7
Cnidaria	GCA_014706445.1_PolB1_38	PolB1	GCA_014706445.1	QPEY01000009.1	91932	87403	1510	97653	101108	81.5
Cnidaria	GCA_014706445.1_PolB1_34	PolB1	GCA_014706445.1	QPEY01000015.1	2516167	2520129	1321	2504052	2507561	96
Cnidaria	GCA_014706445.1_PolB1_49	PolB1	GCA_014706445.1	QPEY01000017.1	183025	186219	1065	162148	168834	93.3
Cnidaria	GCA_014706445.1_PolB1_11	PolB1	GCA_014706445.1	QPEY01000020.1	1507454	1504368	1029	1513475	1514998	337.1
Cnidaria	GCA_014706445.1_PolB1_43	PolB1	GCA_014706445.1	QPEY01000023.1	1238228	1234467	1254	1247150	1248361	414.2
Cnidaria	GCA_014706445.1_PolB1_2	PolB1	GCA_014706445.1	QPEY01000026.1	858708	854782	1309	870597	873299	492.5
Cnidaria	GCA_014706445.1_PolB1_44	PolB1	GCA_014706445.1	QPEY01000036.1	740041	736940	1034	747388	750273	210.7
Cnidaria	GCA_014706445.1_PolB1_51	PolB1	GCA_014706445.1	QPEY01000040.1	86569	81746	1608	92710	93282	21.2
Cnidaria	GCA_014706445.1_PolB1_6	PolB1	GCA_014706445.1	QPEY01000049.1	1328662	1325639	1008	1339188	1341305	102.7
Cnidaria	GCA_014706445.1_PolB1_46	PolB1	GCA_014706445.1	QPEY01000050.1	9429	6031	1133	16362	17321	357.2
Cnidaria	GCA_014706445.1_PolB1_32	PolB1	GCA_014706445.1	QPEY01000056.1	1255520	1259779	1420	1248769	1249725	350.9
Cnidaria	GCA_014706445.1_PolB1_30	PolB1	GCA_014706445.1	QPEY01000063.1	103678	106440	921	96861	97799	348.4
Cnidaria	GCA_014706445.1_PolB1_25	PolB1	GCA_014706445.1	QPEY01000097.1	187972	183983	1330	193239	194390	344.3
Cnidaria	GCA_014706445.1_PolB1_21	PolB1	GCA_014706445.1	QPEY01000121.1	559232	563062	1277	550109	551623	342.7
Cnidaria	GCA_014706445.1_PolB1_47	PolB1	GCA_014706445.1	QPEY01000123.1	73400	69405	1332	78008	79456	353.8
Cnidaria	GCA_014706445.1_PolB1_18	PolB1	GCA_014706445.1	QPEY01000127.1	413872	410516	1119	426518	427579	181.8
Cnidaria	GCA_014706445.1_PolB1_57	PolB1	GCA_014706445.1	QPEY01000157.1	19418	15828	1197	25215	25676	71
Cnidaria	GCA_014706445.1_PolB1_23	PolB1	GCA_014706445.1	QPEY01000240.1	9778	12882	1035	3485	4729	38.3
Cnidaria	GCA_014706445.1_PolB1_1	PolB1	GCA_014706445.1	QPEY01000247.1	10065	6847	1073	16649	18430	63.6
Cnidaria	GCA_014706445.1_PolB1_64	PolB1	GCA_014706445.1	QPEY01000251.1	23847	27959	1371	13388	14344	347.6
Cnidaria	GCA_014706445.1_PolB1_33	PolB1	GCA_014706445.1	QPEY01000253.1	42630	38545	1362	46322	49918	78.7
Cnidaria	GCA_014706445.1_PolB1_40	PolB1	GCA_014706445.1	QPEY01000310.1	87954	92069	1372	74075	77212	241.9
Cnidaria	GCA_014706445.1_PolB1_39	PolB1	GCA_014706445.1	QPEY01000338.1	50420	53992	1191	36040	37632	325.9
Cnidaria	GCA_014706445.1_PolB1_15	PolB1	GCA_014706445.1	QPEY01000527.1	332377	336195	1273	316991	317476	166.4
Cnidaria	GCA_014706445.1_PolB1_58	PolB1	GCA_014706445.1	QPEY01000532.1	313918	307214	2235	319077	321539	21.8
Cnidaria	GCA_014706445.1_PolB1_4	PolB1	GCA_014706445.1	QPEY01000568.1	44893	40601	1431	51078	51788	213.2
Cnidaria	GCA_014706445.1_PolB1_59	PolB1	GCA_014706445.1	QPEY01002114.1	5463	9485	1341	3	479	164.5
Cnidaria	GCA_015163945.1_PolB1_1	PolB1	GCA_015163945.1	WUAP01007557.1	16994333	16990551	1261	16989607	16990602	107
Cnidaria	GCA_015164035.1_PolB1_4	PolB1	GCA_015164035.1	JAABNW010000471.1	2	3358	1119	3355	4368	112.6
Cnidaria	GCA_016169945.1_PolB1_58	PolB1	GCA_016169945.1	JADLSH010000022.1	104531	108808	1426	116496	117578	366.5
Cnidaria	GCA_016169945.1_PolB1_115	PolB1	GCA_016169945.1	JADLSH010000034.1	444416	440508	1303	433161	434246	269.4
Cnidaria	GCA_016169945.1_PolB1_68	PolB1	GCA_016169945.1	JADLSH010000046.1	92293	96039	1249	102572	103588	280.5
Cnidaria	GCA_016169945.1_PolB1_1	PolB1	GCA_016169945.1	JADLSH010000047.1	199481	202930	1150	193196	194317	369.9
Cnidaria	GCA_016169945.1_PolB1_107	PolB1	GCA_016169945.1	JADLSH010000052.1	1600154	1603978	1275	1609793	1610788	285.1
Cnidaria	GCA_016169945.1_PolB1_2	PolB1	GCA_016169945.1	JADLSH010000055.1	11400	8614	929	29653	30774	358.6
Cnidaria	GCA_016169945.1_PolB1_3	PolB1	GCA_016169945.1	JADLSH010000055.1	41806	37427	1460	29653	30774	358.6
Cnidaria	GCA_016169945.1_PolB1_6	PolB1	GCA_016169945.1	JADLSH010000056.1	417911	420742	944	426479	427474	280.4
Cnidaria	GCA_016169945.1_PolB1_98	PolB1	GCA_016169945.1	JADLSH010000061.1	381236	377448	1263	385820	386809	279.1
Cnidaria	GCA_016169945.1_PolB1_59	PolB1	GCA_016169945.1	JADLSH010000072.1	1515589	1512359	1077	1504892	1505902	267
Cnidaria	GCA_016169945.1_PolB1_37	PolB1	GCA_016169945.1	JADLSH010000073.1	1702471	1698206	1422	1691106	1691426	46
Cnidaria	GCA_016169945.1_PolB1_101	PolB1	GCA_016169945.1	JADLSH010000083.1	125581	122057	1175	115431	116441	267.9
Cnidaria	GCA_016169945.1_PolB1_91	PolB1	GCA_016169945.1	JADLSH010000085.1	900283	897242	1014	888079	889200	357.5
Cnidaria	GCA_016169945.1_PolB1_38	PolB1	GCA_016169945.1	JADLSH010000093.1	468816	464551	1422	456740	457864	368.7
Cnidaria	GCA_016169945.1_PolB1_93	PolB1	GCA_016169945.1	JADLSH010000094.1	578043	574141	1301	591233	593236	34.8
Cnidaria	GCA_016169945.1_PolB1_94	PolB1	GCA_016169945.1	JADLSH010000094.1	656289	660005	1239	652424	653119	244.9
Cnidaria	GCA_016169945.1_PolB1_74	PolB1	GCA_016169945.1	JADLSH010000102.1	591227	587112	1372	579241	580320	368.9
Cnidaria	GCA_016169945.1_PolB1_75	PolB1	GCA_016169945.1	JADLSH010000102.1	742903	738746	1386	730404	731588	360.3
Cnidaria	GCA_016169945.1_PolB1_33	PolB1	GCA_016169945.1	JADLSH010000108.1	163448	159270	1393	147781	148101	85.9
Cnidaria	GCA_016169945.1_PolB1_60	PolB1	GCA_016169945.1	JADLSH010000110.1	974911	971273	1213	980576	981595	280
Cnidaria	GCA_016169945.1_PolB1_26	PolB1	GCA_016169945.1	JADLSH010000113.1	2359524	2355838	1229	2365080	2366075	289.1
Cnidaria	GCA_016169945.1_PolB1_40	PolB1	GCA_016169945.1	JADLSH010000114.1	1189038	1184881	1386	1176236	1177354	363
Cnidaria	GCA_016169945.1_PolB1_41	PolB1	GCA_016169945.1	JADLSH010000114.1	2524247	2520567	1227	2506109	2507668	356.3
Cnidaria	GCA_016169945.1_PolB1_54	PolB1	GCA_016169945.1	JADLSH010000115.1	1772301	1776494	1398	1784808	1785947	361.8
Cnidaria	GCA_016169945.1_PolB1_44	PolB1	GCA_016169945.1	JADLSH010000119.1	123290	119103	1396	110385	111563	362
Cnidaria	GCA_016169945.1_PolB1_27	PolB1	GCA_016169945.1	JADLSH010000120.1	2539020	2542703	1228	2558390	2558761	19.2
Cnidaria	GCA_016169945.1_PolB1_17	PolB1	GCA_016169945.1	JADLSH010000121.1	3073146	3076856	1237	3066638	3067717	365.3
Cnidaria	GCA_016169945.1_PolB1_18	PolB1	GCA_016169945.1	JADLSH010000121.1	3379985	3384079	1365	3391546	3392628	368.5
Cnidaria	GCA_016169945.1_PolB1_61	PolB1	GCA_016169945.1	JADLSH010000137.1	185490	189755	1422	195864	196946	363.3
Cnidaria	GCA_016169945.1_PolB1_116	PolB1	GCA_016169945.1	JADLSH010000138.1	883457	887137	1227	879292	880377	357.7
Cnidaria	GCA_016169945.1_PolB1_15	PolB1	GCA_016169945.1	JADLSH010000142.1	66597	62323	1425	82720	83082	88
Cnidaria	GCA_016169945.1_PolB1_111	PolB1	GCA_016169945.1	JADLSH010000150.1	97058	100717	1220	111133	112116	286.7
Cnidaria	GCA_016169945.1_PolB1_112	PolB1	GCA_016169945.1	JADLSH010000150.1	118180	121974	1265	111133	112116	286.7
Cnidaria	GCA_016169945.1_PolB1_117	PolB1	GCA_016169945.1	JADLSH010000155.1	626415	630122	1236	619114	620166	293.9
Cnidaria	GCA_016169945.1_PolB1_118	PolB1	GCA_016169945.1	JADLSH010000155.1	2005074	2009261	1396	2017583	2018734	362.7
Cnidaria	GCA_016169945.1_PolB1_76	PolB1	GCA_016169945.1	JADLSH010000157.1	1020000	1023749	1250	1013490	1014560	292.6
Cnidaria	GCA_016169945.1_PolB1_104	PolB1	GCA_016169945.1	JADLSH010000158.1	1085557	1088760	1068	1079234	1080070	299.7
Cnidaria	GCA_016169945.1_PolB1_86	PolB1	GCA_016169945.1	JADLSH010000162.1	1165918	1168755	946	1176246	1177415	359.5
Cnidaria	GCA_016169945.1_PolB1_119	PolB1	GCA_016169945.1	JADLSH010000164.1	1881537	1885763	1409	1892694	1893809	364.3
Cnidaria	GCA_016169945.1_PolB1_125	PolB1	GCA_016169945.1	JADLSH010000167.1	205827	201610	1406	192363	193511	373.2
Cnidaria	GCA_016169945.1_PolB1_95	PolB1	GCA_016169945.1	JADLSH010000168.1	1902124	1898339	1262	1890931	1891989	278.6
Cnidaria	GCA_016169945.1_PolB1_96	PolB1	GCA_016169945.1	JADLSH010000168.1	2101574	2097378	1399	2087112	2088215	365.7
Cnidaria	GCA_016169945.1_PolB1_97	PolB1	GCA_016169945.1	JADLSH010000168.1	2450946	2455130	1395	2462474	2463613	360.7
Cnidaria	GCA_016169945.1_PolB1_55	PolB1	GCA_016169945.1	JADLSH010000169.1	125169	121135	1345	114821	115858	274.6
Cnidaria	GCA_016169945.1_PolB1_19	PolB1	GCA_016169945.1	JADLSH010000177.1	122109	118117	1331	111299	112588	270.8
Cnidaria	GCA_016169945.1_PolB1_50	PolB1	GCA_016169945.1	JADLSH010000179.1	571363	575187	1275	580732	581856	271
Cnidaria	GCA_016169945.1_PolB1_110	PolB1	GCA_016169945.1	JADLSH010000180.1	156795	161006	1404	169146	169469	67.1
Cnidaria	GCA_016169945.1_PolB1_16	PolB1	GCA_016169945.1	JADLSH010000186.1	2021980	2018033	1316	2027628	2028719	366.5
Cnidaria	GCA_016169945.1_PolB1_45	PolB1	GCA_016169945.1	JADLSH010000188.1	871568	867843	1242	875330	876433	384.8
Cnidaria	GCA_016169945.1_PolB1_126	PolB1	GCA_016169945.1	JADLSH010000193.1	2795994	2792803	1064	2801416	2802399	286.4
Cnidaria	GCA_016169945.1_PolB1_39	PolB1	GCA_016169945.1	JADLSH010000198.1	203392	199844	1183	209631	210722	386.8
Cnidaria	GCA_016169945.1_PolB1_4	PolB1	GCA_016169945.1	JADLSH010000209.1	1530893	1528080	938	1518650	1519762	365.6
Cnidaria	GCA_016169945.1_PolB1_5	PolB1	GCA_016169945.1	JADLSH010000209.1	6694933	6691712	1074	6685698	6686906	47.3
Cnidaria	GCA_016169945.1_PolB1_66	PolB1	GCA_016169945.1	JADLSH010000212.1	713759	717940	1394	726301	727452	360.1
Cnidaria	GCA_016169945.1_PolB1_78	PolB1	GCA_016169945.1	JADLSH010000214.1	5326405	5330172	1256	5336429	5337508	271.1
Cnidaria	GCA_016169945.1_PolB1_79	PolB1	GCA_016169945.1	JADLSH010000214.1	7265994	7261789	1402	7252466	7253617	361.1
Cnidaria	GCA_016169945.1_PolB1_92	PolB1	GCA_016169945.1	JADLSH010000217.1	1670757	1674437	1227	1681933	1683045	366.8
Cnidaria	GCA_016169945.1_PolB1_69	PolB1	GCA_016169945.1	JADLSH010000220.1	13039	9290	1250	1694	2695	266.4
Cnidaria	GCA_016169945.1_PolB1_70	PolB1	GCA_016169945.1	JADLSH010000220.1	3548382	3552098	1239	3541167	3542180	286.1
Cnidaria	GCA_016169945.1_PolB1_8	PolB1	GCA_016169945.1	JADLSH010000221.1	1029083	1032931	1283	1039370	1040389	270.4
Cnidaria	GCA_016169945.1_PolB1_9	PolB1	GCA_016169945.1	JADLSH010000221.1	1412828	1409058	1257	1400464	1401474	280.1
Cnidaria	GCA_016169945.1_PolB1_10	PolB1	GCA_016169945.1	JADLSH010000221.1	2062522	2058884	1213	2068180	2069202	279.3
Cnidaria	GCA_016169945.1_PolB1_71	PolB1	GCA_016169945.1	JADLSH010000223.1	704833	708822	1330	700609	701694	352.2
Cnidaria	GCA_016169945.1_PolB1_42	PolB1	GCA_016169945.1	JADLSH010000231.1	1484687	1488514	1276	1467098	1467478	43
Cnidaria	GCA_016169945.1_PolB1_113	PolB1	GCA_016169945.1	JADLSH010000233.1	162612	166769	1386	174263	175363	357.2
Cnidaria	GCA_016169945.1_PolB2_1	PolB2	GCA_016169945.1	JADLSH010000236.1	2701062	2705039	1326	2708609	2709367	300.6
Cnidaria	GCA_016169945.1_PolB1_99	PolB1	GCA_016169945.1	JADLSH010000238.1	409574	413776	1401	420944	422044	362.2
Cnidaria	GCA_016169945.1_PolB1_87	PolB1	GCA_016169945.1	JADLSH010000239.1	680705	677346	1120	686287	687291	281.6
Cnidaria	GCA_016169945.1_PolB1_88	PolB1	GCA_016169945.1	JADLSH010000239.1	1263383	1259595	1263	1265902	1267008	47.8
Cnidaria	GCA_016169945.1_PolB1_34	PolB1	GCA_016169945.1	JADLSH010000240.1	1573183	1568924	1420	1560282	1561367	368.4
Cnidaria	GCA_016169945.1_PolB1_28	PolB1	GCA_016169945.1	JADLSH010000243.1	77486	73188	1433	65188	65772	214.4
Cnidaria	GCA_016169945.1_PolB1_108	PolB1	GCA_016169945.1	JADLSH010000247.1	1713414	1716635	1074	1706844	1707977	293
Cnidaria	GCA_016169945.1_PolB1_43	PolB1	GCA_016169945.1	JADLSH010000249.1	1943447	1947139	1231	1953805	1954842	275.1
Cnidaria	GCA_016169945.1_PolB1_62	PolB1	GCA_016169945.1	JADLSH010000258.1	667671	671852	1394	678595	679707	365.5
Cnidaria	GCA_016169945.1_PolB1_127	PolB1	GCA_016169945.1	JADLSH010000264.1	198033	202226	1398	208978	210087	366.5
Cnidaria	GCA_016169945.1_PolB1_128	PolB1	GCA_016169945.1	JADLSH010000264.1	2357687	2353998	1230	2363232	2364248	285.9
Cnidaria	GCA_016169945.1_PolB1_81	PolB1	GCA_016169945.1	JADLSH010000265.1	176066	172314	1251	182367	183353	271.8
Cnidaria	GCA_016169945.1_PolB1_35	PolB1	GCA_016169945.1	JADLSH010000268.1	585544	581624	1307	573385	574527	350
Cnidaria	GCA_016169945.1_PolB1_121	PolB1	GCA_016169945.1	JADLSH010000273.1	1835067	1830901	1389	1822411	1823025	177.1
Cnidaria	GCA_016169945.1_PolB1_122	PolB1	GCA_016169945.1	JADLSH010000273.1	1860590	1864429	1280	1870116	1871195	274.5
Cnidaria	GCA_016169945.1_PolB1_123	PolB1	GCA_016169945.1	JADLSH010000273.1	2293193	2289366	1276	2282876	2283928	280.6
Cnidaria	GCA_016169945.1_PolB1_31	PolB1	GCA_016169945.1	JADLSH010000275.1	143181	145889	903	152892	153473	175.9
Cnidaria	GCA_016169945.1_PolB1_120	PolB1	GCA_016169945.1	JADLSH010000276.1	519988	523827	1280	515755	516840	355.6
Cnidaria	GCA_016169945.1_PolB1_20	PolB1	GCA_016169945.1	JADLSH010000282.1	823619	819429	1397	810011	811159	359.9
Cnidaria	GCA_016169945.1_PolB1_21	PolB1	GCA_016169945.1	JADLSH010000282.1	1132146	1129264	961	1118927	1120009	364.1
Cnidaria	GCA_016169945.1_PolB1_106	PolB1	GCA_016169945.1	JADLSH010000285.1	566741	562896	1282	553614	554633	272.9
Cnidaria	GCA_016169945.1_PolB1_109	PolB1	GCA_016169945.1	JADLSH010000288.1	102202	97925	1426	89325	90410	369
Cnidaria	GCA_016169945.1_PolB1_56	PolB1	GCA_016169945.1	JADLSH010000299.1	544321	540338	1328	530781	531932	361.4
Cnidaria	GCA_016169945.1_PolB1_46	PolB1	GCA_016169945.1	JADLSH010000305.1	269654	266934	907	259464	260330	222.7
Cnidaria	GCA_016169945.1_PolB1_51	PolB1	GCA_016169945.1	JADLSH010000310.1	1671880	1668080	1267	1673171	1674184	278.3
Cnidaria	GCA_016169945.1_PolB1_52	PolB1	GCA_016169945.1	JADLSH010000310.1	1826035	1830237	1401	1845730	1846881	358.7
Cnidaria	GCA_016169945.1_PolB1_36	PolB1	GCA_016169945.1	JADLSH010000311.1	4382128	4378397	1244	4388902	4389888	275.1
Cnidaria	GCA_016169945.1_PolB1_67	PolB1	GCA_016169945.1	JADLSH010000313.1	471421	467984	1146	476714	477583	299.4
Cnidaria	GCA_016169945.1_PolB1_114	PolB1	GCA_016169945.1	JADLSH010000316.1	690410	694231	1274	699617	700654	279
Cnidaria	GCA_016169945.1_PolB1_80	PolB1	GCA_016169945.1	JADLSH010000340.1	153761	157756	1332	164521	165600	371.2
Cnidaria	GCA_016169945.1_PolB1_47	PolB1	GCA_016169945.1	JADLSH010000350.1	2777142	2772928	1405	2765564	2766214	184.5
Cnidaria	GCA_016169945.1_PolB1_48	PolB1	GCA_016169945.1	JADLSH010000350.1	3186549	3183664	962	3192342	3193322	282.1
Cnidaria	GCA_016169945.1_PolB1_49	PolB1	GCA_016169945.1	JADLSH010000350.1	8516383	8512538	1282	8505692	8506006	68.5
Cnidaria	GCA_016169945.1_PolB1_102	PolB1	GCA_016169945.1	JADLSH010000359.1	99107	103312	1402	110106	111230	361.3
Cnidaria	GCA_016169945.1_PolB1_11	PolB1	GCA_016169945.1	JADLSH010000361.1	580999	585255	1419	592109	593191	366.5
Cnidaria	GCA_016169945.1_PolB1_103	PolB1	GCA_016169945.1	JADLSH010000363.1	4714944	4718558	1205	4708122	4708616	149.6
Cnidaria	GCA_016169945.1_PolB1_82	PolB1	GCA_016169945.1	JADLSH010000366.1	1834915	1838544	1210	1828158	1829150	273.8
Cnidaria	GCA_016169945.1_PolB1_83	PolB1	GCA_016169945.1	JADLSH010000366.1	5238748	5234843	1302	5243902	5244987	365
Cnidaria	GCA_016169945.1_PolB1_57	PolB1	GCA_016169945.1	JADLSH010000367.1	3271533	3267901	1211	3277338	3278294	270.4
Cnidaria	GCA_016169945.1_PolB1_63	PolB1	GCA_016169945.1	JADLSH010000371.1	2894139	2890909	1077	2881194	2882375	363.4
Cnidaria	GCA_016169945.1_PolB1_64	PolB1	GCA_016169945.1	JADLSH010000371.1	4542261	4538671	1197	4531639	4532658	281.8
Cnidaria	GCA_016169945.1_PolB1_32	PolB1	GCA_016169945.1	JADLSH010000377.1	2288597	2284767	1277	2277920	2278471	150.4
Cnidaria	GCA_016169945.1_PolB1_22	PolB1	GCA_016169945.1	JADLSH010000380.1	3143138	3138870	1423	3131246	3132325	371.9
Cnidaria	GCA_016169945.1_PolB1_23	PolB1	GCA_016169945.1	JADLSH010000380.1	3784406	3788578	1391	3795255	3796385	362.8
Cnidaria	GCA_016169945.1_PolB1_24	PolB1	GCA_016169945.1	JADLSH010000380.1	3829109	3825690	1140	3818352	3818666	67.1
Cnidaria	GCA_016169945.1_PolB1_25	PolB1	GCA_016169945.1	JADLSH010000380.1	6651015	6654098	1028	6665556	6666686	362.1
Cnidaria	GCA_016169945.1_PolB1_65	PolB1	GCA_016169945.1	JADLSH010000388.1	5847472	5851677	1402	5859169	5860257	366.7
Cnidaria	GCA_016169945.1_PolB1_89	PolB1	GCA_016169945.1	JADLSH010000389.1	1814502	1817753	1084	1803206	1804330	375.2
Cnidaria	GCA_016169945.1_PolB1_90	PolB1	GCA_016169945.1	JADLSH010000389.1	5813327	5810241	1029	5801288	5802403	368.2
Cnidaria	GCA_016169945.1_PolB1_100	PolB1	GCA_016169945.1	JADLSH010000390.1	14043945	14040121	1275	14033486	14034643	277.8
Cnidaria	GCA_016169945.1_PolB1_84	PolB1	GCA_016169945.1	JADLSH010000391.1	5374836	5371222	1205	5364011	5365027	281.3
Cnidaria	GCA_016169945.1_PolB1_85	PolB1	GCA_016169945.1	JADLSH010000391.1	6329879	6334303	1475	6341161	6342291	367.4
Cnidaria	GCA_016169945.1_PolB1_72	PolB1	GCA_016169945.1	JADLSH010000393.1	8370983	8375248	1422	8381965	8383050	367.7
Cnidaria	GCA_016169945.1_PolB1_14	PolB1	GCA_016169945.1	JADLSH010000395.1	7868882	7872331	1150	7852975	7853982	32.9
Cnidaria	GCA_016490735.1_PolB1_293	PolB1	GCA_016490735.1	JAEMWC010000001.1	446906	450334	1143	442970	443788	331.4
Cnidaria	GCA_016490735.1_PolB1_294	PolB1	GCA_016490735.1	JAEMWC010000001.1	2480870	2484676	1269	2478529	2479497	348.2
Cnidaria	GCA_016490735.1_PolB1_295	PolB1	GCA_016490735.1	JAEMWC010000001.1	3352015	3348164	1284	3367881	3368636	85
Cnidaria	GCA_016490735.1_PolB1_410	PolB1	GCA_016490735.1	JAEMWC010000002.1	3220879	3217106	1258	3210046	3210903	52.9
Cnidaria	GCA_016490735.1_PolB1_269	PolB1	GCA_016490735.1	JAEMWC010000003.1	2615005	2618088	1028	2595741	2596745	39
Cnidaria	GCA_016490735.1_PolB1_88	PolB1	GCA_016490735.1	JAEMWC010000005.1	2653355	2649609	1249	2671005	2671418	29.2
Cnidaria	GCA_016490735.1_PolB1_23	PolB1	GCA_016490735.1	JAEMWC010000006.1	1821409	1824432	1008	1817532	1818161	220.8
Cnidaria	GCA_016490735.1_PolB1_493	PolB1	GCA_016490735.1	JAEMWC010000007.1	1403074	1406841	1256	1400727	1401725	370.7
Cnidaria	GCA_016490735.1_PolB1_176	PolB1	GCA_016490735.1	JAEMWC010000008.1	813955	817548	1198	832966	834579	46.2
Cnidaria	GCA_016490735.1_PolB1_177	PolB1	GCA_016490735.1	JAEMWC010000008.1	2799147	2802314	1056	2782607	2786776	38.1
Cnidaria	GCA_016490735.1_PolB1_303	PolB1	GCA_016490735.1	JAEMWC010000009.1	1781362	1785246	1295	1786278	1787279	363.1
Cnidaria	GCA_016490735.1_PolB1_296	PolB1	GCA_016490735.1	JAEMWC010000012.1	228553	224705	1283	229839	230834	364.9
Cnidaria	GCA_016490735.1_PolB1_297	PolB1	GCA_016490735.1	JAEMWC010000012.1	650723	654445	1241	648243	649181	372
Cnidaria	GCA_016490735.1_PolB1_437	PolB1	GCA_016490735.1	JAEMWC010000013.1	400393	397481	971	402269	403186	337.6
Cnidaria	GCA_016490735.1_PolB1_438	PolB1	GCA_016490735.1	JAEMWC010000013.1	717587	721306	1240	715681	716685	366.4
Cnidaria	GCA_016490735.1_PolB1_439	PolB1	GCA_016490735.1	JAEMWC010000013.1	775869	772756	1038	778160	778975	320.2
Cnidaria	GCA_016490735.1_PolB1_344	PolB1	GCA_016490735.1	JAEMWC010000014.1	1755928	1753109	940	1757927	1758739	317.4
Cnidaria	GCA_016490735.1_PolB1_216	PolB1	GCA_016490735.1	JAEMWC010000015.1	970982	974782	1267	968658	969656	367.5
Cnidaria	GCA_016490735.1_PolB1_217	PolB1	GCA_016490735.1	JAEMWC010000015.1	2079973	2076377	1199	2081514	2082512	370.8
Cnidaria	GCA_016490735.1_PolB1_218	PolB1	GCA_016490735.1	JAEMWC010000015.1	2298174	2301962	1263	2295855	2296865	368.6
Cnidaria	GCA_016490735.1_PolB1_510	PolB1	GCA_016490735.1	JAEMWC010000016.1	582741	578842	1300	576915	577925	363.9
Cnidaria	GCA_016490735.1_PolB1_511	PolB1	GCA_016490735.1	JAEMWC010000016.1	1089177	1085377	1267	1090553	1091482	339.5
Cnidaria	GCA_016490735.1_PolB1_512	PolB1	GCA_016490735.1	JAEMWC010000016.1	2355284	2358094	937	2352915	2353922	363.9
Cnidaria	GCA_016490735.1_PolB1_140	PolB1	GCA_016490735.1	JAEMWC010000017.1	832513	829619	965	827476	828360	314.6
Cnidaria	GCA_016490735.1_PolB1_284	PolB1	GCA_016490735.1	JAEMWC010000019.1	1143476	1139817	1220	1144955	1145953	364.4
Cnidaria	GCA_016490735.1_PolB1_285	PolB1	GCA_016490735.1	JAEMWC010000019.1	1930835	1934689	1285	1928088	1929086	366.5
Cnidaria	GCA_016490735.1_PolB1_286	PolB1	GCA_016490735.1	JAEMWC010000019.1	2149007	2145201	1269	2150759	2151769	368.9
Cnidaria	GCA_016490735.1_PolB1_146	PolB1	GCA_016490735.1	JAEMWC010000021.1	1621532	1617726	1269	1623034	1623849	295.5
Cnidaria	GCA_016490735.1_PolB1_266	PolB1	GCA_016490735.1	JAEMWC010000023.1	272214	276113	1300	276982	277806	322.5
Cnidaria	GCA_016490735.1_PolB1_267	PolB1	GCA_016490735.1	JAEMWC010000023.1	1788311	1784523	1263	1789625	1790623	372.1
Cnidaria	GCA_016490735.1_PolB1_444	PolB1	GCA_016490735.1	JAEMWC010000024.1	542972	539076	1299	537209	538207	358.3
Cnidaria	GCA_016490735.1_PolB1_348	PolB1	GCA_016490735.1	JAEMWC010000026.1	953041	956715	1225	949290	951257	363.2
Cnidaria	GCA_016490735.1_PolB1_474	PolB1	GCA_016490735.1	JAEMWC010000028.1	2071528	2068592	979	2075408	2075806	171.6
Cnidaria	GCA_016490735.1_PolB1_100	PolB1	GCA_016490735.1	JAEMWC010000031.1	843593	847984	1464	842303	843166	323.4
Cnidaria	GCA_016490735.1_PolB1_101	PolB1	GCA_016490735.1	JAEMWC010000031.1	1787149	1784219	977	1781130	1781912	305.1
Cnidaria	GCA_016490735.1_PolB1_349	PolB1	GCA_016490735.1	JAEMWC010000032.1	1802581	1806309	1243	1800613	1801725	364
Cnidaria	GCA_016490735.1_PolB1_350	PolB1	GCA_016490735.1	JAEMWC010000032.1	1917170	1913271	1300	1911185	1912402	366.3
Cnidaria	GCA_016490735.1_PolB1_147	PolB1	GCA_016490735.1	JAEMWC010000033.1	791390	795196	1269	789054	790064	367.9
Cnidaria	GCA_016490735.1_PolB1_400	PolB1	GCA_016490735.1	JAEMWC010000038.1	653189	650439	917	660413	660955	190
Cnidaria	GCA_016490735.1_PolB1_401	PolB1	GCA_016490735.1	JAEMWC010000038.1	1953413	1950585	943	1956333	1956713	97.3
Cnidaria	GCA_016490735.1_PolB1_219	PolB1	GCA_016490735.1	JAEMWC010000039.1	1261554	1264262	903	1257103	1258101	373.9
Cnidaria	GCA_016490735.1_PolB1_220	PolB1	GCA_016490735.1	JAEMWC010000039.1	1565351	1569175	1275	1563344	1563997	242.8
Cnidaria	GCA_016490735.1_PolB1_358	PolB1	GCA_016490735.1	JAEMWC010000040.1	1356249	1360055	1269	1353927	1354925	367.1
Cnidaria	GCA_016490735.1_PolB1_359	PolB1	GCA_016490735.1	JAEMWC010000040.1	1751297	1755079	1261	1768951	1769616	62.5
Cnidaria	GCA_016490735.1_PolB1_360	PolB1	GCA_016490735.1	JAEMWC010000040.1	1797952	1801023	1024	1795002	1796009	369.8
Cnidaria	GCA_016490735.1_PolB1_361	PolB1	GCA_016490735.1	JAEMWC010000040.1	1820071	1823655	1195	1817041	1818039	366.4
Cnidaria	GCA_016490735.1_PolB1_431	PolB1	GCA_016490735.1	JAEMWC010000043.1	1631368	1634433	1022	1621359	1622339	369.1
Cnidaria	GCA_016490735.1_PolB1_207	PolB1	GCA_016490735.1	JAEMWC010000044.1	1295294	1299100	1269	1292978	1293508	168.1
Cnidaria	GCA_016490735.1_PolB1_208	PolB1	GCA_016490735.1	JAEMWC010000044.1	1665015	1667747	911	1662679	1663689	367.2
Cnidaria	GCA_016490735.1_PolB1_345	PolB1	GCA_016490735.1	JAEMWC010000045.1	1745211	1748714	1168	1742864	1743871	374.4
Cnidaria	GCA_016490735.1_PolB1_520	PolB1	GCA_016490735.1	JAEMWC010000046.1	1300084	1303983	1300	1304898	1305896	365.6
Cnidaria	GCA_016490735.1_PolB1_521	PolB1	GCA_016490735.1	JAEMWC010000046.1	1825668	1829441	1258	1823291	1824301	368.7
Cnidaria	GCA_016490735.1_PolB1_298	PolB1	GCA_016490735.1	JAEMWC010000049.1	444200	447394	1065	441419	442675	262.2
Cnidaria	GCA_016490735.1_PolB1_299	PolB1	GCA_016490735.1	JAEMWC010000049.1	613137	616793	1219	609417	611144	366.5
Cnidaria	GCA_016490735.1_PolB1_300	PolB1	GCA_016490735.1	JAEMWC010000049.1	1284934	1287960	1009	1282610	1282915	44.6
Cnidaria	GCA_016490735.1_PolB1_184	PolB1	GCA_016490735.1	JAEMWC010000051.1	14643	18431	1263	12303	13313	367.9
Cnidaria	GCA_016490735.1_PolB1_185	PolB1	GCA_016490735.1	JAEMWC010000051.1	478217	475233	995	478684	479688	359.2
Cnidaria	GCA_016490735.1_PolB1_513	PolB1	GCA_016490735.1	JAEMWC010000053.1	580697	577098	1200	581995	582999	363.4
Cnidaria	GCA_016490735.1_PolB1_488	PolB1	GCA_016490735.1	JAEMWC010000055.1	639685	643209	1175	637363	638373	372.1
Cnidaria	GCA_016490735.1_PolB1_489	PolB1	GCA_016490735.1	JAEMWC010000055.1	1540036	1537082	985	1541661	1542245	208.6
Cnidaria	GCA_016490735.1_PolB1_260	PolB1	GCA_016490735.1	JAEMWC010000056.1	843653	847459	1269	841363	842361	370.1
Cnidaria	GCA_016490735.1_PolB1_261	PolB1	GCA_016490735.1	JAEMWC010000056.1	1634643	1631458	1062	1635961	1636998	366
Cnidaria	GCA_016490735.1_PolB1_538	PolB1	GCA_016490735.1	JAEMWC010000058.1	962706	966506	1267	960384	961394	367.5
Cnidaria	GCA_016490735.1_PolB1_163	PolB1	GCA_016490735.1	JAEMWC010000060.1	18146	14262	1295	12384	13394	363.5
Cnidaria	GCA_016490735.1_PolB1_164	PolB1	GCA_016490735.1	JAEMWC010000060.1	288660	291467	936	286846	287337	193.1
Cnidaria	GCA_016490735.1_PolB1_165	PolB1	GCA_016490735.1	JAEMWC010000060.1	782036	785242	1069	801533	802531	361.9
Cnidaria	GCA_016490735.1_PolB1_166	PolB1	GCA_016490735.1	JAEMWC010000060.1	800372	797472	967	801533	802531	361.9
Cnidaria	GCA_016490735.1_PolB1_141	PolB1	GCA_016490735.1	JAEMWC010000061.1	171360	167548	1271	172754	173683	339.1
Cnidaria	GCA_016490735.1_PolB1_190	PolB1	GCA_016490735.1	JAEMWC010000063.1	270195	273110	972	266419	267417	370.2
Cnidaria	GCA_016490735.1_PolB1_440	PolB1	GCA_016490735.1	JAEMWC010000064.1	231004	234837	1278	228730	229728	366.7
Cnidaria	GCA_016490735.1_PolB1_346	PolB1	GCA_016490735.1	JAEMWC010000066.1	849354	846346	1003	836548	837276	61.9
Cnidaria	GCA_016490735.1_PolB1_347	PolB1	GCA_016490735.1	JAEMWC010000067.1	110411	106527	1295	104485	105495	364.1
Cnidaria	GCA_016490735.1_PolB1_417	PolB1	GCA_016490735.1	JAEMWC010000070.1	600934	597755	1060	602162	603160	367.6
Cnidaria	GCA_016490735.1_PolB1_272	PolB1	GCA_016490735.1	JAEMWC010000072.1	1574371	1578177	1269	1572133	1573044	365.9
Cnidaria	GCA_016490735.1_PolB1_148	PolB1	GCA_016490735.1	JAEMWC010000073.1	601842	598036	1269	603192	604424	360.2
Cnidaria	GCA_016490735.1_PolB1_149	PolB1	GCA_016490735.1	JAEMWC010000073.1	1167747	1171577	1277	1165897	1166811	356.8
Cnidaria	GCA_016490735.1_PolB1_150	PolB1	GCA_016490735.1	JAEMWC010000073.1	1663548	1659748	1267	1664857	1665855	370.6
Cnidaria	GCA_016490735.1_PolB1_89	PolB1	GCA_016490735.1	JAEMWC010000074.1	637094	633312	1261	638421	639431	367.8
Cnidaria	GCA_016490735.1_PolB1_90	PolB1	GCA_016490735.1	JAEMWC010000074.1	1389256	1386416	947	1391520	1392530	367
Cnidaria	GCA_016490735.1_PolB1_251	PolB1	GCA_016490735.1	JAEMWC010000077.1	814448	811455	998	795117	795665	46.6
Cnidaria	GCA_016490735.1_PolB1_264	PolB1	GCA_016490735.1	JAEMWC010000078.1	406751	409756	1002	404393	405076	245.2
Cnidaria	GCA_016490735.1_PolB1_237	PolB1	GCA_016490735.1	JAEMWC010000083.1	734138	730242	1299	728334	729275	323.1
Cnidaria	GCA_016490735.1_PolB1_238	PolB1	GCA_016490735.1	JAEMWC010000083.1	1036917	1040177	1087	1041747	1042688	322.9
Cnidaria	GCA_016490735.1_PolB1_490	PolB1	GCA_016490735.1	JAEMWC010000089.1	1334295	1338101	1269	1331917	1332927	369.8
Cnidaria	GCA_016490735.1_PolB1_102	PolB1	GCA_016490735.1	JAEMWC010000091.1	46164	42346	1273	47914	48843	374.3
Cnidaria	GCA_016490735.1_PolB1_103	PolB1	GCA_016490735.1	JAEMWC010000091.1	1166961	1169711	917	1164598	1165605	372.9
Cnidaria	GCA_016490735.1_PolB1_104	PolB1	GCA_016490735.1	JAEMWC010000091.1	1342883	1339740	1048	1344387	1345397	370.7
Cnidaria	GCA_016490735.1_PolB1_418	PolB1	GCA_016490735.1	JAEMWC010000092.1	746780	742962	1273	748106	749116	369.8
Cnidaria	GCA_016490735.1_PolB1_462	PolB1	GCA_016490735.1	JAEMWC010000093.1	272594	276409	1272	277362	278399	367
Cnidaria	GCA_016490735.1_PolB1_312	PolB1	GCA_016490735.1	JAEMWC010000094.1	1323201	1320448	918	1324892	1325797	367.2
Cnidaria	GCA_016490735.1_PolB1_313	PolB1	GCA_016490735.1	JAEMWC010000094.1	1480723	1484619	1299	1485487	1486191	240.4
Cnidaria	GCA_016490735.1_PolB1_117	PolB1	GCA_016490735.1	JAEMWC010000099.1	260387	256578	1270	262174	263175	370.7
Cnidaria	GCA_016490735.1_PolB1_118	PolB1	GCA_016490735.1	JAEMWC010000099.1	522189	519433	919	523586	524515	328.3
Cnidaria	GCA_016490735.1_PolB1_449	PolB1	GCA_016490735.1	JAEMWC010000101.1	1396613	1393818	932	1401619	1402617	363.5
Cnidaria	GCA_016490735.1_PolB1_362	PolB1	GCA_016490735.1	JAEMWC010000103.1	885518	881715	1268	886824	887822	363.3
Cnidaria	GCA_016490735.1_PolB1_455	PolB1	GCA_016490735.1	JAEMWC010000105.1	1036031	1032243	1263	1037440	1038450	370.7
Cnidaria	GCA_016490735.1_PolB1_402	PolB1	GCA_016490735.1	JAEMWC010000108.1	1132981	1136835	1285	1130172	1131170	371.2
Cnidaria	GCA_016490735.1_PolB1_335	PolB1	GCA_016490735.1	JAEMWC010000109.1	97982	94083	1300	92218	93216	363.8
Cnidaria	GCA_016490735.1_PolB1_336	PolB1	GCA_016490735.1	JAEMWC010000109.1	260437	257675	921	261719	262717	367.1
Cnidaria	GCA_016490735.1_PolB1_246	PolB1	GCA_016490735.1	JAEMWC010000110.1	531783	527926	1286	526013	527011	366.7
Cnidaria	GCA_016490735.1_PolB1_369	PolB1	GCA_016490735.1	JAEMWC010000112.1	558184	554384	1267	559545	560555	369.8
Cnidaria	GCA_016490735.1_PolB1_446	PolB1	GCA_016490735.1	JAEMWC010000113.1	1150341	1146487	1285	1152104	1153732	368.1
Cnidaria	GCA_016490735.1_PolB1_475	PolB1	GCA_016490735.1	JAEMWC010000116.1	382689	386096	1136	379482	380492	370.7
Cnidaria	GCA_016490735.1_PolB1_476	PolB1	GCA_016490735.1	JAEMWC010000116.1	668505	672407	1301	673307	674305	362.6
Cnidaria	GCA_016490735.1_PolB1_477	PolB1	GCA_016490735.1	JAEMWC010000116.1	899877	896104	1258	901123	901977	342.9
Cnidaria	GCA_016490735.1_PolB1_478	PolB1	GCA_016490735.1	JAEMWC010000116.1	1164973	1161077	1299	1159210	1160208	364.3
Cnidaria	GCA_016490735.1_PolB1_262	PolB1	GCA_016490735.1	JAEMWC010000121.1	548596	552405	1270	546291	547289	370.6
Cnidaria	GCA_016490735.1_PolB1_105	PolB1	GCA_016490735.1	JAEMWC010000127.1	210919	213825	969	207723	208721	367
Cnidaria	GCA_016490735.1_PolB1_106	PolB1	GCA_016490735.1	JAEMWC010000127.1	403614	407249	1212	401314	402315	361.4
Cnidaria	GCA_016490735.1_PolB1_256	PolB1	GCA_016490735.1	JAEMWC010000129.1	553287	556967	1227	550449	551081	242.2
Cnidaria	GCA_016490735.1_PolB1_54	PolB1	GCA_016490735.1	JAEMWC010000133.1	188877	185605	1091	182937	183935	366.1
Cnidaria	GCA_016490735.1_PolB1_55	PolB1	GCA_016490735.1	JAEMWC010000133.1	205531	208902	1124	190954	191769	249.4
Cnidaria	GCA_016490735.1_PolB1_202	PolB1	GCA_016490735.1	JAEMWC010000135.1	10013	6114	1300	4542	5246	251
Cnidaria	GCA_016490735.1_PolB1_442	PolB1	GCA_016490735.1	JAEMWC010000136.1	1061245	1057346	1300	1055053	1055871	265.7
Cnidaria	GCA_016490735.1_PolB1_482	PolB1	GCA_016490735.1	JAEMWC010000139.1	865339	868248	970	869556	870221	228.8
Cnidaria	GCA_016490735.1_PolB1_270	PolB1	GCA_016490735.1	JAEMWC010000140.1	1193715	1189933	1261	1195081	1196091	369
Cnidaria	GCA_016490735.1_PolB1_8	PolB1	GCA_016490735.1	JAEMWC010000144.1	702067	705678	1204	699178	700176	357.5
Cnidaria	GCA_016490735.1_PolB1_9	PolB1	GCA_016490735.1	JAEMWC010000144.1	860804	864328	1175	857974	858972	367.5
Cnidaria	GCA_016490735.1_PolB1_479	PolB1	GCA_016490735.1	JAEMWC010000145.1	988833	992732	1300	982931	984088	88.4
Cnidaria	GCA_016490735.1_PolB1_316	PolB1	GCA_016490735.1	JAEMWC010000147.1	1128846	1131755	970	1132688	1133698	362.3
Cnidaria	GCA_016490735.1_PolB1_317	PolB1	GCA_016490735.1	JAEMWC010000147.1	1262002	1258196	1269	1239264	1239590	47.3
Cnidaria	GCA_016490735.1_PolB1_540	PolB1	GCA_016490735.1	JAEMWC010000148.1	904716	901867	950	898680	899879	35.9
Cnidaria	GCA_016490735.1_PolB1_541	PolB1	GCA_016490735.1	JAEMWC010000148.1	1078559	1082449	1297	1075817	1076827	366.5
Cnidaria	GCA_016490735.1_PolB1_458	PolB1	GCA_016490735.1	JAEMWC010000150.1	243083	239277	1269	244413	245423	366.5
Cnidaria	GCA_016490735.1_PolB1_459	PolB1	GCA_016490735.1	JAEMWC010000150.1	507675	510449	925	523850	524848	371.2
Cnidaria	GCA_016490735.1_PolB1_460	PolB1	GCA_016490735.1	JAEMWC010000150.1	778194	774382	1271	779504	780514	366.1
Cnidaria	GCA_016490735.1_PolB1_318	PolB1	GCA_016490735.1	JAEMWC010000155.1	1074158	1070262	1299	1068287	1069297	362.3
Cnidaria	GCA_016490735.1_PolB1_130	PolB1	GCA_016490735.1	JAEMWC010000156.1	322705	326589	1295	327458	328468	364.4
Cnidaria	GCA_016490735.1_PolB1_533	PolB1	GCA_016490735.1	JAEMWC010000157.1	66045	69842	1266	63720	64661	338.7
Cnidaria	GCA_016490735.1_PolB1_209	PolB1	GCA_016490735.1	JAEMWC010000158.1	86687	82788	1300	80875	81873	360.7
Cnidaria	GCA_016490735.1_PolB1_210	PolB1	GCA_016490735.1	JAEMWC010000158.1	168894	172745	1284	164615	165646	362.4
Cnidaria	GCA_016490735.1_PolB1_406	PolB1	GCA_016490735.1	JAEMWC010000161.1	95989	93089	967	98221	99219	369.2
Cnidaria	GCA_016490735.1_PolB1_171	PolB1	GCA_016490735.1	JAEMWC010000164.1	706132	702236	1299	700293	701303	362.3
Cnidaria	GCA_016490735.1_PolB1_374	PolB1	GCA_016490735.1	JAEMWC010000165.1	226544	223242	1101	228358	229356	362.7
Cnidaria	GCA_016490735.1_PolB1_131	PolB1	GCA_016490735.1	JAEMWC010000166.1	908489	912295	1269	906142	907140	366.1
Cnidaria	GCA_016490735.1_PolB1_49	PolB1	GCA_016490735.1	JAEMWC010000172.1	938921	935109	1271	940295	941305	371
Cnidaria	GCA_016490735.1_PolB1_252	PolB1	GCA_016490735.1	JAEMWC010000174.1	973202	977008	1269	970852	971862	367.8
Cnidaria	GCA_016490735.1_PolB1_526	PolB1	GCA_016490735.1	JAEMWC010000179.1	148684	145484	1067	150002	150577	201.9
Cnidaria	GCA_016490735.1_PolB1_527	PolB1	GCA_016490735.1	JAEMWC010000179.1	866005	869802	1266	864150	864695	191.3
Cnidaria	GCA_016490735.1_PolB1_528	PolB1	GCA_016490735.1	JAEMWC010000179.1	898420	902274	1285	895599	896609	366.5
Cnidaria	GCA_016490735.1_PolB1_485	PolB1	GCA_016490735.1	JAEMWC010000188.1	1086955	1090761	1269	1084695	1085606	364.3
Cnidaria	GCA_016490735.1_PolB1_388	PolB1	GCA_016490735.1	JAEMWC010000189.1	10208	13990	1261	7873	8883	367.8
Cnidaria	GCA_016490735.1_PolB1_27	PolB1	GCA_016490735.1	JAEMWC010000193.1	46399	49995	1199	43860	44858	370.8
Cnidaria	GCA_016490735.1_PolB1_28	PolB1	GCA_016490735.1	JAEMWC010000193.1	955871	959671	1267	953521	954516	367.7
Cnidaria	GCA_016490735.1_PolB1_191	PolB1	GCA_016490735.1	JAEMWC010000194.1	1011454	1015329	1292	1009597	1010601	361.4
Cnidaria	GCA_016490735.1_PolB1_354	PolB1	GCA_016490735.1	JAEMWC010000195.1	295872	299717	1282	300604	301602	358.9
Cnidaria	GCA_016490735.1_PolB1_392	PolB1	GCA_016490735.1	JAEMWC010000198.1	35025	31198	1276	36331	37326	365.9
Cnidaria	GCA_016490735.1_PolB1_393	PolB1	GCA_016490735.1	JAEMWC010000198.1	356501	352602	1300	350594	351604	365.2
Cnidaria	GCA_016490735.1_PolB1_382	PolB1	GCA_016490735.1	JAEMWC010000203.1	1011585	1007689	1299	1005811	1006821	366.3
Cnidaria	GCA_016490735.1_PolB1_480	PolB1	GCA_016490735.1	JAEMWC010000204.1	913010	910044	989	902537	903532	371.2
Cnidaria	GCA_016490735.1_PolB1_433	PolB1	GCA_016490735.1	JAEMWC010000205.1	735691	739503	1271	733357	734367	367.9
Cnidaria	GCA_016490735.1_PolB1_365	PolB1	GCA_016490735.1	JAEMWC010000207.1	13215	16358	1048	10940	11938	367.5
Cnidaria	GCA_016490735.1_PolB1_366	PolB1	GCA_016490735.1	JAEMWC010000207.1	511526	514294	923	509186	510070	357.7
Cnidaria	GCA_016490735.1_PolB1_425	PolB1	GCA_016490735.1	JAEMWC010000210.1	351918	349162	919	353427	354284	306.3
Cnidaria	GCA_016490735.1_PolB1_426	PolB1	GCA_016490735.1	JAEMWC010000210.1	965612	961845	1256	967009	968019	370.7
Cnidaria	GCA_016490735.1_PolB1_97	PolB1	GCA_016490735.1	JAEMWC010000218.1	459165	455359	1269	460473	461483	369.4
Cnidaria	GCA_016490735.1_PolB1_355	PolB1	GCA_016490735.1	JAEMWC010000220.1	636410	632511	1300	630607	631617	361.5
Cnidaria	GCA_016490735.1_PolB1_314	PolB1	GCA_016490735.1	JAEMWC010000222.1	435662	431838	1275	437025	437915	336.2
Cnidaria	GCA_016490735.1_PolB1_151	PolB1	GCA_016490735.1	JAEMWC010000227.1	993165	997058	1298	998090	999100	361.4
Cnidaria	GCA_016490735.1_PolB1_279	PolB1	GCA_016490735.1	JAEMWC010000228.1	445243	449064	1274	442895	443905	370.9
Cnidaria	GCA_016490735.1_PolB1_280	PolB1	GCA_016490735.1	JAEMWC010000228.1	810482	814009	1176	808250	809023	253.2
Cnidaria	GCA_016490735.1_PolB1_225	PolB1	GCA_016490735.1	JAEMWC010000229.1	793395	797177	1261	791058	792068	368.6
Cnidaria	GCA_016490735.1_PolB1_226	PolB1	GCA_016490735.1	JAEMWC010000229.1	904784	901980	935	890141	890500	25.1
Cnidaria	GCA_016490735.1_PolB1_227	PolB1	GCA_016490735.1	JAEMWC010000229.1	952393	949202	1064	946902	947603	255.7
Cnidaria	GCA_016490735.1_PolB1_337	PolB1	GCA_016490735.1	JAEMWC010000230.1	1025229	1021330	1300	1019464	1020255	288.1
Cnidaria	GCA_016490735.1_PolB1_434	PolB1	GCA_016490735.1	JAEMWC010000231.1	597749	600778	1010	594638	595633	372.9
Cnidaria	GCA_016490735.1_PolB1_68	PolB1	GCA_016490735.1	JAEMWC010000233.1	666070	669867	1266	663774	664784	364.8
Cnidaria	GCA_016490735.1_PolB1_309	PolB1	GCA_016490735.1	JAEMWC010000238.1	668847	665596	1084	672426	673421	369.1
Cnidaria	GCA_016490735.1_PolB1_15	PolB1	GCA_016490735.1	JAEMWC010000241.1	769826	773725	1300	774640	775245	211
Cnidaria	GCA_016490735.1_PolB1_125	PolB1	GCA_016490735.1	JAEMWC010000248.1	673281	677180	1300	678094	679092	366.4
Cnidaria	GCA_016490735.1_PolB1_72	PolB1	GCA_016490735.1	JAEMWC010000249.1	750885	747085	1267	752441	753094	223.2
Cnidaria	GCA_016490735.1_PolB1_73	PolB1	GCA_016490735.1	JAEMWC010000249.1	814806	811213	1198	816588	817106	181.6
Cnidaria	GCA_016490735.1_PolB1_383	PolB1	GCA_016490735.1	JAEMWC010000252.1	149523	145981	1181	151105	151809	235
Cnidaria	GCA_016490735.1_PolB1_384	PolB1	GCA_016490735.1	JAEMWC010000252.1	604885	608391	1169	585987	587303	70
Cnidaria	GCA_016490735.1_PolB1_228	PolB1	GCA_016490735.1	JAEMWC010000253.1	128138	124404	1245	129498	130532	364.1
Cnidaria	GCA_016490735.1_PolB1_229	PolB1	GCA_016490735.1	JAEMWC010000253.1	607356	611171	1272	605297	605764	122.8
Cnidaria	GCA_016490735.1_PolB1_230	PolB1	GCA_016490735.1	JAEMWC010000253.1	780570	777151	1140	774200	774883	272.3
Cnidaria	GCA_016490735.1_PolB1_239	PolB1	GCA_016490735.1	JAEMWC010000254.1	83793	86606	938	81515	82318	283.5
Cnidaria	GCA_016490735.1_PolB1_240	PolB1	GCA_016490735.1	JAEMWC010000254.1	129772	125873	1300	124283	124957	219.1
Cnidaria	GCA_016490735.1_PolB1_36	PolB1	GCA_016490735.1	JAEMWC010000255.1	83553	79897	1219	85179	86189	370.6
Cnidaria	GCA_016490735.1_PolB1_42	PolB1	GCA_016490735.1	JAEMWC010000256.1	781933	785199	1089	787154	787741	228.8
Cnidaria	GCA_016490735.1_PolB1_419	PolB1	GCA_016490735.1	JAEMWC010000261.1	143149	145908	920	140798	141802	367.1
Cnidaria	GCA_016490735.1_PolB1_304	PolB1	GCA_016490735.1	JAEMWC010000263.1	801931	798041	1297	803645	804643	365.9
Cnidaria	GCA_016490735.1_PolB1_154	PolB1	GCA_016490735.1	JAEMWC010000265.1	137165	141064	1300	141980	142969	362.6
Cnidaria	GCA_016490735.1_PolB1_331	PolB1	GCA_016490735.1	JAEMWC010000268.1	909891	913238	1116	907156	908151	357.4
Cnidaria	GCA_016490735.1_PolB1_16	PolB1	GCA_016490735.1	JAEMWC010000269.1	350548	346964	1195	352573	353583	369.8
Cnidaria	GCA_016490735.1_PolB1_338	PolB1	GCA_016490735.1	JAEMWC010000275.1	233214	236459	1082	230893	231891	367.1
Cnidaria	GCA_016490735.1_PolB1_24	PolB1	GCA_016490735.1	JAEMWC010000277.1	522253	518543	1237	516444	517439	364
Cnidaria	GCA_016490735.1_PolB1_197	PolB1	GCA_016490735.1	JAEMWC010000283.1	80056	83160	1035	77201	77569	93.2
Cnidaria	GCA_016490735.1_PolB1_198	PolB1	GCA_016490735.1	JAEMWC010000283.1	625839	628598	920	623499	624494	372.2
Cnidaria	GCA_016490735.1_PolB1_463	PolB1	GCA_016490735.1	JAEMWC010000284.1	193308	190291	1006	194255	195241	355.6
Cnidaria	GCA_016490735.1_PolB1_464	PolB1	GCA_016490735.1	JAEMWC010000284.1	214585	211034	1184	194255	195241	355.6
Cnidaria	GCA_016490735.1_PolB1_194	PolB1	GCA_016490735.1	JAEMWC010000285.1	608977	612876	1300	613745	614743	362.6
Cnidaria	GCA_016490735.1_PolB1_107	PolB1	GCA_016490735.1	JAEMWC010000289.1	405838	402824	1005	407234	407539	49.9
Cnidaria	GCA_016490735.1_PolB1_108	PolB1	GCA_016490735.1	JAEMWC010000289.1	736913	733113	1267	714390	715283	38.3
Cnidaria	GCA_016490735.1_PolB1_178	PolB1	GCA_016490735.1	JAEMWC010000291.1	688328	691963	1212	685581	686492	363.9
Cnidaria	GCA_016490735.1_PolB1_172	PolB1	GCA_016490735.1	JAEMWC010000292.1	171449	174370	974	169140	170135	366.8
Cnidaria	GCA_016490735.1_PolB1_247	PolB1	GCA_016490735.1	JAEMWC010000293.1	229543	232746	1068	227044	228033	364.3
Cnidaria	GCA_016490735.1_PolB1_248	PolB1	GCA_016490735.1	JAEMWC010000293.1	405763	409089	1109	420546	422687	89.9
Cnidaria	GCA_016490735.1_PolB1_249	PolB1	GCA_016490735.1	JAEMWC010000293.1	810871	807263	1203	812432	813442	368.6
Cnidaria	GCA_016490735.1_PolB1_253	PolB1	GCA_016490735.1	JAEMWC010000295.1	34634	38515	1294	31884	32882	367.7
Cnidaria	GCA_016490735.1_PolB1_391	PolB1	GCA_016490735.1	JAEMWC010000298.1	549844	547127	906	551609	552604	373.1
Cnidaria	GCA_016490735.1_PolB1_407	PolB1	GCA_016490735.1	JAEMWC010000300.1	69631	66644	996	72187	72837	238.6
Cnidaria	GCA_016490735.1_PolB1_367	PolB1	GCA_016490735.1	JAEMWC010000303.1	587768	584007	1254	589415	590194	284.7
Cnidaria	GCA_016490735.1_PolB1_288	PolB1	GCA_016490735.1	JAEMWC010000304.1	181020	178105	972	183278	184330	368.5
Cnidaria	GCA_016490735.1_PolB1_289	PolB1	GCA_016490735.1	JAEMWC010000304.1	791891	795655	1255	789093	790091	369
Cnidaria	GCA_016490735.1_PolB1_396	PolB1	GCA_016490735.1	JAEMWC010000306.1	514534	511127	1136	515801	516349	187.7
Cnidaria	GCA_016490735.1_PolB1_397	PolB1	GCA_016490735.1	JAEMWC010000306.1	584332	580559	1258	586855	587511	238.1
Cnidaria	GCA_016490735.1_PolB1_159	PolB1	GCA_016490735.1	JAEMWC010000308.1	569347	573147	1267	567013	568023	372.1
Cnidaria	GCA_016490735.1_PolB1_408	PolB1	GCA_016490735.1	JAEMWC010000310.1	412756	415665	970	416534	417238	217.9
Cnidaria	GCA_016490735.1_PolB1_332	PolB1	GCA_016490735.1	JAEMWC010000312.1	8751	5197	1185	10064	10627	194.6
Cnidaria	GCA_016490735.1_PolB1_427	PolB1	GCA_016490735.1	JAEMWC010000315.1	215294	212343	984	217068	218078	372.6
Cnidaria	GCA_016490735.1_PolB1_428	PolB1	GCA_016490735.1	JAEMWC010000315.1	855531	859340	1270	853396	854070	272.7
Cnidaria	GCA_016490735.1_PolB1_221	PolB1	GCA_016490735.1	JAEMWC010000321.1	324828	328721	1298	329654	330664	363.2
Cnidaria	GCA_016490735.1_PolB1_37	PolB1	GCA_016490735.1	JAEMWC010000323.1	26342	29908	1189	24276	24812	184.6
Cnidaria	GCA_016490735.1_PolB1_222	PolB1	GCA_016490735.1	JAEMWC010000327.1	421231	418310	974	438919	439230	30.3
Cnidaria	GCA_016490735.1_PolB1_62	PolB1	GCA_016490735.1	JAEMWC010000328.1	704532	708314	1261	702140	703138	370.8
Cnidaria	GCA_016490735.1_PolB1_486	PolB1	GCA_016490735.1	JAEMWC010000332.1	50404	46550	1285	52199	53197	368.2
Cnidaria	GCA_016490735.1_PolB1_356	PolB1	GCA_016490735.1	JAEMWC010000335.1	100795	103962	1056	104878	105876	355.2
Cnidaria	GCA_016490735.1_PolB1_357	PolB1	GCA_016490735.1	JAEMWC010000335.1	757913	761617	1235	755387	756316	321.5
Cnidaria	GCA_016490735.1_PolB1_281	PolB1	GCA_016490735.1	JAEMWC010000347.1	264139	268044	1302	261773	262780	367.9
Cnidaria	GCA_016490735.1_PolB1_517	PolB1	GCA_016490735.1	JAEMWC010000348.1	298470	294616	1285	292664	293701	365.1
Cnidaria	GCA_016490735.1_PolB1_420	PolB1	GCA_016490735.1	JAEMWC010000351.1	353018	349458	1187	354581	355579	367.2
Cnidaria	GCA_016490735.1_PolB1_160	PolB1	GCA_016490735.1	JAEMWC010000353.1	800751	796852	1300	794986	795984	363.8
Cnidaria	GCA_016490735.1_PolB1_56	PolB1	GCA_016490735.1	JAEMWC010000356.1	80489	84331	1281	77525	78865	242.3
Cnidaria	GCA_016490735.1_PolB1_57	PolB1	GCA_016490735.1	JAEMWC010000356.1	350452	353781	1110	347798	348808	369.8
Cnidaria	GCA_016490735.1_PolB1_273	PolB1	GCA_016490735.1	JAEMWC010000357.1	3070	6846	1259	712	1401	241.6
Cnidaria	GCA_016490735.1_PolB1_38	PolB1	GCA_016490735.1	JAEMWC010000360.1	228203	232057	1285	225443	226441	369.7
Cnidaria	GCA_016490735.1_PolB1_250	PolB1	GCA_016490735.1	JAEMWC010000362.1	363596	367321	1242	360759	361757	363.8
Cnidaria	GCA_016490735.1_PolB1_301	PolB1	GCA_016490735.1	JAEMWC010000367.1	488630	492430	1267	486293	487303	370.7
Cnidaria	GCA_016490735.1_PolB1_411	PolB1	GCA_016490735.1	JAEMWC010000373.1	492648	488752	1299	486701	487504	275.1
Cnidaria	GCA_016490735.1_PolB1_542	PolB1	GCA_016490735.1	JAEMWC010000374.1	21676	25167	1164	19070	19846	292.7
Cnidaria	GCA_016490735.1_PolB1_543	PolB1	GCA_016490735.1	JAEMWC010000374.1	71531	68748	928	74069	75064	365.4
Cnidaria	GCA_016490735.1_PolB1_544	PolB1	GCA_016490735.1	JAEMWC010000374.1	266029	263072	986	268194	269204	366.8
Cnidaria	GCA_016490735.1_PolB1_211	PolB1	GCA_016490735.1	JAEMWC010000378.1	49093	46175	973	43317	44327	366.3
Cnidaria	GCA_016490735.1_PolB1_203	PolB1	GCA_016490735.1	JAEMWC010000385.1	31247	27276	1324	32402	33418	361.1
Cnidaria	GCA_016490735.1_PolB1_274	PolB1	GCA_016490735.1	JAEMWC010000386.1	255894	259484	1197	253262	254272	367
Cnidaria	GCA_016490735.1_PolB1_275	PolB1	GCA_016490735.1	JAEMWC010000386.1	478202	482101	1300	483016	484014	366.4
Cnidaria	GCA_016490735.1_PolB1_254	PolB1	GCA_016490735.1	JAEMWC010000388.1	653369	656536	1056	657405	658415	364.2
Cnidaria	GCA_016490735.1_PolB1_17	PolB1	GCA_016490735.1	JAEMWC010000389.1	158002	155078	975	159457	160461	364.6
Cnidaria	GCA_016490735.1_PolB1_19	PolB1	GCA_016490735.1	JAEMWC010000389.1	205216	209112	1299	210144	211055	359.2
Cnidaria	GCA_016490735.1_PolB1_20	PolB1	GCA_016490735.1	JAEMWC010000389.1	261189	258415	925	262455	263453	365.1
Cnidaria	GCA_016490735.1_PolB1_21	PolB1	GCA_016490735.1	JAEMWC010000389.1	672857	675769	971	677055	677645	214.7
Cnidaria	GCA_016490735.1_PolB1_456	PolB1	GCA_016490735.1	JAEMWC010000391.1	598371	594514	1286	590677	591573	353.4
Cnidaria	GCA_016490735.1_PolB1_241	PolB1	GCA_016490735.1	JAEMWC010000393.1	109004	112933	1310	113800	114810	364.4
Cnidaria	GCA_016490735.1_PolB1_242	PolB1	GCA_016490735.1	JAEMWC010000393.1	198426	194527	1300	192957	193658	256.1
Cnidaria	GCA_016490735.1_PolB1_186	PolB1	GCA_016490735.1	JAEMWC010000394.1	425733	421945	1263	426838	427650	286
Cnidaria	GCA_016490735.1_PolB1_187	PolB1	GCA_016490735.1	JAEMWC010000394.1	510413	506607	1269	491161	491988	298.7
Cnidaria	GCA_016490735.1_PolB1_188	PolB1	GCA_016490735.1	JAEMWC010000394.1	566801	569809	1003	563534	564571	369.8
Cnidaria	GCA_016490735.1_PolB1_69	PolB1	GCA_016490735.1	JAEMWC010000395.1	234116	237163	1016	238932	239930	364.3
Cnidaria	GCA_016490735.1_PolB1_70	PolB1	GCA_016490735.1	JAEMWC010000395.1	304883	300969	1305	299318	300052	224.8
Cnidaria	GCA_016490735.1_PolB1_372	PolB1	GCA_016490735.1	JAEMWC010000400.1	231760	227960	1267	233127	234137	369.4
Cnidaria	GCA_016490735.1_PolB1_450	PolB1	GCA_016490735.1	JAEMWC010000405.1	709719	706810	970	705363	705911	180.4
Cnidaria	GCA_016490735.1_PolB1_500	PolB1	GCA_016490735.1	JAEMWC010000409.1	220825	224631	1269	218506	219516	372.4
Cnidaria	GCA_016490735.1_PolB1_152	PolB1	GCA_016490735.1	JAEMWC010000412.1	679662	683456	1265	677352	678347	366.1
Cnidaria	GCA_016490735.1_PolB1_195	PolB1	GCA_016490735.1	JAEMWC010000417.1	198222	195415	936	200982	201566	206.4
Cnidaria	GCA_016490735.1_PolB1_179	PolB1	GCA_016490735.1	JAEMWC010000418.1	348786	352742	1319	354137	354667	184.9
Cnidaria	GCA_016490735.1_PolB1_180	PolB1	GCA_016490735.1	JAEMWC010000418.1	396903	400715	1271	394533	395534	370.7
Cnidaria	GCA_016490735.1_PolB1_375	PolB1	GCA_016490735.1	JAEMWC010000424.1	317620	321402	1261	315597	316271	231.1
Cnidaria	GCA_016490735.1_PolB1_518	PolB1	GCA_016490735.1	JAEMWC010000425.1	701177	705076	1300	705949	706878	360.1
Cnidaria	GCA_016490735.1_PolB1_31	PolB1	GCA_016490735.1	JAEMWC010000427.1	705657	702250	1136	707320	708318	366.7
Cnidaria	GCA_016490735.1_PolB1_487	PolB1	GCA_016490735.1	JAEMWC010000428.1	433334	430035	1100	434585	435583	366.5
Cnidaria	GCA_016490735.1_PolB1_63	PolB1	GCA_016490735.1	JAEMWC010000432.1	244598	248497	1300	249412	250413	363.6
Cnidaria	GCA_016490735.1_PolB1_223	PolB1	GCA_016490735.1	JAEMWC010000438.1	181038	178051	996	183244	184242	370.8
Cnidaria	GCA_016490735.1_PolB1_398	PolB1	GCA_016490735.1	JAEMWC010000453.1	79527	82442	972	84257	85003	268.5
Cnidaria	GCA_016490735.1_PolB1_545	PolB1	GCA_016490735.1	JAEMWC010000456.1	104678	100872	1269	106008	107006	368.6
Cnidaria	GCA_016490735.1_PolB1_112	PolB1	GCA_016490735.1	JAEMWC010000458.1	464988	467753	922	461613	462395	282.7
Cnidaria	GCA_016490735.1_PolB1_39	PolB1	GCA_016490735.1	JAEMWC010000464.1	464918	461019	1300	459151	460149	363.6
Cnidaria	GCA_016490735.1_PolB1_40	PolB1	GCA_016490735.1	JAEMWC010000464.1	667377	663571	1269	668685	669686	368.9
Cnidaria	GCA_016490735.1_PolB1_421	PolB1	GCA_016490735.1	JAEMWC010000466.1	11552	8385	1056	25665	26003	48.6
Cnidaria	GCA_016490735.1_PolB1_514	PolB1	GCA_016490735.1	JAEMWC010000467.1	401655	398089	1189	403929	404507	213.8
Cnidaria	GCA_016490735.1_PolB1_136	PolB1	GCA_016490735.1	JAEMWC010000469.1	295797	291991	1269	297124	298035	365.9
Cnidaria	GCA_016490735.1_PolB1_115	PolB1	GCA_016490735.1	JAEMWC010000475.1	229267	232674	1136	227068	228057	368.2
Cnidaria	GCA_016490735.1_PolB1_233	PolB1	GCA_016490735.1	JAEMWC010000479.1	59015	62905	1297	57091	57648	201.3
Cnidaria	GCA_016490735.1_PolB1_495	PolB1	GCA_016490735.1	JAEMWC010000480.1	372738	376142	1135	370303	370830	194.2
Cnidaria	GCA_016490735.1_PolB1_305	PolB1	GCA_016490735.1	JAEMWC010000484.1	135108	132277	944	137253	138263	362.2
Cnidaria	GCA_016490735.1_PolB1_306	PolB1	GCA_016490735.1	JAEMWC010000484.1	509096	506106	997	504004	504747	258.2
Cnidaria	GCA_016490735.1_PolB1_497	PolB1	GCA_016490735.1	JAEMWC010000486.1	463687	467424	1246	461338	462336	369.4
Cnidaria	GCA_016490735.1_PolB1_91	PolB1	GCA_016490735.1	JAEMWC010000488.1	216346	213584	921	217990	218436	152
Cnidaria	GCA_016490735.1_PolB1_10	PolB1	GCA_016490735.1	JAEMWC010000489.1	149410	146459	984	144606	145502	350
Cnidaria	GCA_016490735.1_PolB1_320	PolB1	GCA_016490735.1	JAEMWC010000490.1	349273	352686	1138	346026	347024	364.7
Cnidaria	GCA_016490735.1_PolB1_321	PolB1	GCA_016490735.1	JAEMWC010000490.1	623630	619731	1300	617764	618774	363.1
Cnidaria	GCA_016490735.1_PolB1_1	PolB1	GCA_016490735.1	JAEMWC010000491.1	35655	39575	1307	33284	34294	370.6
Cnidaria	GCA_016490735.1_PolB1_2	PolB1	GCA_016490735.1	JAEMWC010000491.1	79268	83113	1282	85302	86297	353.4
Cnidaria	GCA_016490735.1_PolB1_113	PolB1	GCA_016490735.1	JAEMWC010000495.1	627975	631712	1246	632745	633743	361.8
Cnidaria	GCA_016490735.1_PolB1_189	PolB1	GCA_016490735.1	JAEMWC010000498.1	290882	288030	951	293109	293855	284.3
Cnidaria	GCA_016490735.1_PolB1_290	PolB1	GCA_016490735.1	JAEMWC010000503.1	273444	269917	1176	275656	276651	369.1
Cnidaria	GCA_016490735.1_PolB1_412	PolB1	GCA_016490735.1	JAEMWC010000507.1	42846	39058	1263	44213	45223	368.8
Cnidaria	GCA_016490735.1_PolB1_122	PolB1	GCA_016490735.1	JAEMWC010000508.1	152580	148681	1300	146684	147682	362.9
Cnidaria	GCA_016490735.1_PolB1_123	PolB1	GCA_016490735.1	JAEMWC010000508.1	353507	356860	1118	350259	351269	365.4
Cnidaria	GCA_016490735.1_PolB1_291	PolB1	GCA_016490735.1	JAEMWC010000512.1	317482	321042	1187	314946	315938	351.8
Cnidaria	GCA_016490735.1_PolB1_370	PolB1	GCA_016490735.1	JAEMWC010000521.1	487158	483352	1269	488466	489464	366.5
Cnidaria	GCA_016490735.1_PolB1_481	PolB1	GCA_016490735.1	JAEMWC010000522.1	482094	486056	1321	479723	480721	362.4
Cnidaria	GCA_016490735.1_PolB1_77	PolB1	GCA_016490735.1	JAEMWC010000529.1	95193	91639	1185	96755	97750	360
Cnidaria	GCA_016490735.1_PolB1_78	PolB1	GCA_016490735.1	JAEMWC010000529.1	363226	359810	1139	364925	365923	369.1
Cnidaria	GCA_016490735.1_PolB1_333	PolB1	GCA_016490735.1	JAEMWC010000530.1	121075	123942	956	117772	118782	367.5
Cnidaria	GCA_016490735.1_PolB1_44	PolB1	GCA_016490735.1	JAEMWC010000531.1	38020	40974	985	35466	36464	346
Cnidaria	GCA_016490735.1_PolB1_45	PolB1	GCA_016490735.1	JAEMWC010000531.1	394694	397546	951	392392	393402	373.4
Cnidaria	GCA_016490735.1_PolB1_79	PolB1	GCA_016490735.1	JAEMWC010000533.1	434125	437412	1096	423942	424952	369.7
Cnidaria	GCA_016490735.1_PolB1_74	PolB1	GCA_016490735.1	JAEMWC010000537.1	183161	186967	1269	205327	206325	368.7
Cnidaria	GCA_016490735.1_PolB1_282	PolB1	GCA_016490735.1	JAEMWC010000538.1	193817	197641	1275	191515	192450	335.7
Cnidaria	GCA_016490735.1_PolB1_448	PolB1	GCA_016490735.1	JAEMWC010000544.1	277998	281114	1039	281997	282995	368.2
Cnidaria	GCA_016490735.1_PolB1_231	PolB1	GCA_016490735.1	JAEMWC010000546.1	556289	560188	1300	561054	562052	364.5
Cnidaria	GCA_016490735.1_PolB1_546	PolB1	GCA_016490735.1	JAEMWC010000548.1	176716	180483	1256	181519	182529	361.7
Cnidaria	GCA_016490735.1_PolB1_119	PolB1	GCA_016490735.1	JAEMWC010000549.1	379523	383422	1300	384542	385333	257.6
Cnidaria	GCA_016490735.1_PolB1_327	PolB1	GCA_016490735.1	JAEMWC010000554.1	226041	222229	1271	227367	228365	370.6
Cnidaria	GCA_016490735.1_PolB1_328	PolB1	GCA_016490735.1	JAEMWC010000554.1	555648	558641	998	551976	552986	370.7
Cnidaria	GCA_016490735.1_PolB1_363	PolB1	GCA_016490735.1	JAEMWC010000560.1	150529	147485	1015	152463	154106	359.2
Cnidaria	GCA_016490735.1_PolB1_429	PolB1	GCA_016490735.1	JAEMWC010000561.1	284207	281214	998	286306	287010	222.9
Cnidaria	GCA_016490735.1_PolB1_173	PolB1	GCA_016490735.1	JAEMWC010000567.1	443179	446982	1268	440856	441854	367.1
Cnidaria	GCA_016490735.1_PolB1_378	PolB1	GCA_016490735.1	JAEMWC010000569.1	85047	87755	903	82101	82754	241.8
Cnidaria	GCA_016490735.1_PolB1_234	PolB1	GCA_016490735.1	JAEMWC010000572.1	252058	249107	984	253830	254600	243.2
Cnidaria	GCA_016490735.1_PolB1_471	PolB1	GCA_016490735.1	JAEMWC010000573.1	179242	183096	1285	176437	177435	369.4
Cnidaria	GCA_016490735.1_PolB1_132	PolB1	GCA_016490735.1	JAEMWC010000576.1	94861	91805	1019	81107	83191	358.9
Cnidaria	GCA_016490735.1_PolB1_133	PolB1	GCA_016490735.1	JAEMWC010000576.1	421659	417760	1300	415835	416845	370
Cnidaria	GCA_016490735.1_PolB1_515	PolB1	GCA_016490735.1	JAEMWC010000577.1	249065	252865	1267	246742	247740	370.7
Cnidaria	GCA_016490735.1_PolB1_432	PolB1	GCA_016490735.1	JAEMWC010000578.1	487335	490940	1202	485718	486314	226.3
Cnidaria	GCA_016490735.1_PolB1_58	PolB1	GCA_016490735.1	JAEMWC010000589.1	80951	77223	1243	81595	82383	314.1
Cnidaria	GCA_016490735.1_PolB1_435	PolB1	GCA_016490735.1	JAEMWC010000595.1	362791	358895	1299	356968	357486	191.3
Cnidaria	GCA_016490735.1_PolB1_84	PolB1	GCA_016490735.1	JAEMWC010000604.1	308123	304299	1275	309765	310733	348.3
Cnidaria	GCA_016490735.1_PolB1_85	PolB1	GCA_016490735.1	JAEMWC010000604.1	509668	505880	1263	511462	512496	369.1
Cnidaria	GCA_016490735.1_PolB1_302	PolB1	GCA_016490735.1	JAEMWC010000610.1	325021	321122	1300	319255	320253	365.2
Cnidaria	GCA_016490735.1_PolB1_52	PolB1	GCA_016490735.1	JAEMWC010000611.1	419236	415577	1220	420729	421496	273.5
Cnidaria	GCA_016490735.1_PolB1_271	PolB1	GCA_016490735.1	JAEMWC010000617.1	97797	93997	1267	99123	100133	369.8
Cnidaria	GCA_016490735.1_PolB1_29	PolB1	GCA_016490735.1	JAEMWC010000619.1	182551	178745	1269	183874	184884	369.8
Cnidaria	GCA_016490735.1_PolB1_204	PolB1	GCA_016490735.1	JAEMWC010000620.1	57694	53954	1247	59549	60517	361.5
Cnidaria	GCA_016490735.1_PolB1_213	PolB1	GCA_016490735.1	JAEMWC010000622.1	182206	185499	1098	179293	180303	368.9
Cnidaria	GCA_016490735.1_PolB1_60	PolB1	GCA_016490735.1	JAEMWC010000625.1	15207	11323	1295	9443	10453	362.3
Cnidaria	GCA_016490735.1_PolB1_494	PolB1	GCA_016490735.1	JAEMWC010000626.1	276972	273151	1274	278297	279175	349.4
Cnidaria	GCA_016490735.1_PolB1_469	PolB1	GCA_016490735.1	JAEMWC010000627.1	397112	399901	930	393901	394896	365.1
Cnidaria	GCA_016490735.1_PolB1_470	PolB1	GCA_016490735.1	JAEMWC010000627.1	456809	453891	973	458385	458768	92
Cnidaria	GCA_016490735.1_PolB1_80	PolB1	GCA_016490735.1	JAEMWC010000628.1	8870	12463	1198	28729	29055	66.7
Cnidaria	GCA_016490735.1_PolB1_81	PolB1	GCA_016490735.1	JAEMWC010000628.1	398657	402094	1146	390919	391494	204.7
Cnidaria	GCA_016490735.1_PolB1_399	PolB1	GCA_016490735.1	JAEMWC010000637.1	249215	253003	1263	247310	248299	363.9
Cnidaria	GCA_016490735.1_PolB1_323	PolB1	GCA_016490735.1	JAEMWC010000641.1	63039	66455	1139	60367	61377	367.8
Cnidaria	GCA_016490735.1_PolB1_465	PolB1	GCA_016490735.1	JAEMWC010000653.1	488915	492730	1272	485931	486926	365.4
Cnidaria	GCA_016490735.1_PolB1_422	PolB1	GCA_016490735.1	JAEMWC010000654.1	498318	494728	1197	499944	500492	191.5
Cnidaria	GCA_016490735.1_PolB1_142	PolB1	GCA_016490735.1	JAEMWC010000656.1	10980	14786	1269	8644	9654	369.8
Cnidaria	GCA_016490735.1_PolB1_143	PolB1	GCA_016490735.1	JAEMWC010000656.1	30595	27746	950	8644	9654	369.8
Cnidaria	GCA_016490735.1_PolB1_32	PolB1	GCA_016490735.1	JAEMWC010000657.1	310765	314571	1269	308415	309413	368.8
Cnidaria	GCA_016490735.1_PolB1_3	PolB1	GCA_016490735.1	JAEMWC010000658.1	147249	151130	1294	152048	153046	365.4
Cnidaria	GCA_016490735.1_PolB1_502	PolB1	GCA_016490735.1	JAEMWC010000659.1	23240	27094	1285	28009	29007	368.2
Cnidaria	GCA_016490735.1_PolB1_192	PolB1	GCA_016490735.1	JAEMWC010000662.1	282977	286441	1155	264522	264881	55.5
Cnidaria	GCA_016490735.1_PolB1_503	PolB1	GCA_016490735.1	JAEMWC010000670.1	162972	166031	1020	166947	167957	367.9
Cnidaria	GCA_016490735.1_PolB1_324	PolB1	GCA_016490735.1	JAEMWC010000673.1	336369	340175	1269	334035	335045	370
Cnidaria	GCA_016490735.1_PolB1_196	PolB1	GCA_016490735.1	JAEMWC010000677.1	484732	480932	1267	486128	487126	370.8
Cnidaria	GCA_016490735.1_PolB1_33	PolB1	GCA_016490735.1	JAEMWC010000681.1	391267	387461	1269	392591	393589	368.4
Cnidaria	GCA_016490735.1_PolB1_322	PolB1	GCA_016490735.1	JAEMWC010000682.1	423842	420540	1101	425371	426381	364.9
Cnidaria	GCA_016490735.1_PolB1_522	PolB1	GCA_016490735.1	JAEMWC010000684.1	384183	387500	1106	381856	382854	364.4
Cnidaria	GCA_016490735.1_PolB1_364	PolB1	GCA_016490735.1	JAEMWC010000687.1	240993	243935	981	237732	238742	368.9
Cnidaria	GCA_016490735.1_PolB1_59	PolB1	GCA_016490735.1	JAEMWC010000689.1	181978	185532	1185	178984	179799	237.6
Cnidaria	GCA_016490735.1_PolB1_376	PolB1	GCA_016490735.1	JAEMWC010000691.1	468042	471941	1300	473050	473559	164.1
Cnidaria	GCA_016490735.1_PolB1_114	PolB1	GCA_016490735.1	JAEMWC010000692.1	171678	174479	934	169247	170116	331.2
Cnidaria	GCA_016490735.1_PolB1_94	PolB1	GCA_016490735.1	JAEMWC010000694.1	49391	52147	919	47081	48079	369.1
Cnidaria	GCA_016490735.1_PolB1_95	PolB1	GCA_016490735.1	JAEMWC010000694.1	236473	240273	1267	234461	235165	257.2
Cnidaria	GCA_016490735.1_PolB1_403	PolB1	GCA_016490735.1	JAEMWC010000695.1	154755	151624	1044	156774	157784	367.3
Cnidaria	GCA_016490735.1_PolB1_137	PolB1	GCA_016490735.1	JAEMWC010000703.1	145892	142758	1045	148449	149318	326.4
Cnidaria	GCA_016490735.1_PolB1_138	PolB1	GCA_016490735.1	JAEMWC010000703.1	260693	256836	1286	254962	255960	366.4
Cnidaria	GCA_016490735.1_PolB1_319	PolB1	GCA_016490735.1	JAEMWC010000708.1	427774	430683	970	432656	433666	363.9
Cnidaria	GCA_016490735.1_PolB1_134	PolB1	GCA_016490735.1	JAEMWC010000711.1	197599	193721	1293	199316	200326	369.8
Cnidaria	GCA_016490735.1_PolB1_4	PolB1	GCA_016490735.1	JAEMWC010000713.1	111368	115138	1257	109050	110060	369.8
Cnidaria	GCA_016490735.1_PolB1_334	PolB1	GCA_016490735.1	JAEMWC010000715.1	414188	417421	1078	412322	413317	362.5
Cnidaria	GCA_016490735.1_PolB1_534	PolB1	GCA_016490735.1	JAEMWC010000717.1	157319	160522	1068	161576	162487	365
Cnidaria	GCA_016490735.1_PolB1_379	PolB1	GCA_016490735.1	JAEMWC010000718.1	122604	126404	1267	120297	121295	370.6
Cnidaria	GCA_016490735.1_PolB1_380	PolB1	GCA_016490735.1	JAEMWC010000718.1	139948	136910	1013	120297	121295	370.6
Cnidaria	GCA_016490735.1_PolB1_501	PolB1	GCA_016490735.1	JAEMWC010000720.1	373877	371040	946	375188	376186	369.1
Cnidaria	GCA_016490735.1_PolB1_139	PolB1	GCA_016490735.1	JAEMWC010000723.1	346326	350126	1267	344412	345416	361.7
Cnidaria	GCA_016490735.1_PolB1_496	PolB1	GCA_016490735.1	JAEMWC010000725.1	331609	335415	1269	329283	330281	365.7
Cnidaria	GCA_016490735.1_PolB1_126	PolB1	GCA_016490735.1	JAEMWC010000726.1	290926	287510	1139	285164	286174	362.3
Cnidaria	GCA_016490735.1_PolB1_25	PolB1	GCA_016490735.1	JAEMWC010000728.1	270629	267843	929	272809	273774	363.4
Cnidaria	GCA_016490735.1_PolB1_523	PolB1	GCA_016490735.1	JAEMWC010000734.1	53634	57362	1243	50651	52279	362.1
Cnidaria	GCA_016490735.1_PolB1_524	PolB1	GCA_016490735.1	JAEMWC010000734.1	274164	271105	1020	269175	270173	366.3
Cnidaria	GCA_016490735.1_PolB1_329	PolB1	GCA_016490735.1	JAEMWC010000747.1	111949	115545	1199	109112	109498	171.6
Cnidaria	GCA_016490735.1_PolB1_135	PolB1	GCA_016490735.1	JAEMWC010000751.1	66981	70697	1239	64084	65082	368.9
Cnidaria	GCA_016490735.1_PolB1_325	PolB1	GCA_016490735.1	JAEMWC010000752.1	7059	10937	1293	4031	5719	370
Cnidaria	GCA_016490735.1_PolB1_377	PolB1	GCA_016490735.1	JAEMWC010000755.1	15828	18782	985	19658	20656	361.2
Cnidaria	GCA_016490735.1_PolB1_498	PolB1	GCA_016490735.1	JAEMWC010000771.1	150037	146174	1288	144198	145208	365.3
Cnidaria	GCA_016490735.1_PolB1_167	PolB1	GCA_016490735.1	JAEMWC010000774.1	159079	162849	1257	156762	157760	357.8
Cnidaria	GCA_016490735.1_PolB1_168	PolB1	GCA_016490735.1	JAEMWC010000774.1	257769	261569	1267	255429	256439	368.9
Cnidaria	GCA_016490735.1_PolB1_5	PolB1	GCA_016490735.1	JAEMWC010000777.1	372960	375836	959	369713	370711	366
Cnidaria	GCA_016490735.1_PolB1_64	PolB1	GCA_016490735.1	JAEMWC010000787.1	184235	180729	1169	179240	179860	214
Cnidaria	GCA_016490735.1_PolB1_65	PolB1	GCA_016490735.1	JAEMWC010000797.1	183488	187051	1188	180954	181949	369
Cnidaria	GCA_016490735.1_PolB1_66	PolB1	GCA_016490735.1	JAEMWC010000797.1	208562	205686	959	211289	211801	191.6
Cnidaria	GCA_016490735.1_PolB1_341	PolB1	GCA_016490735.1	JAEMWC010000799.1	84853	81047	1269	98724	99836	380.3
Cnidaria	GCA_016490735.1_PolB1_41	PolB1	GCA_016490735.1	JAEMWC010000804.1	351554	354613	1020	355546	356556	362.3
Cnidaria	GCA_016490735.1_PolB1_430	PolB1	GCA_016490735.1	JAEMWC010000808.1	9668	13474	1269	7305	8315	369.8
Cnidaria	GCA_016490735.1_PolB1_535	PolB1	GCA_016490735.1	JAEMWC010000813.1	17608	13877	1244	20067	20678	188.9
Cnidaria	GCA_016490735.1_PolB1_536	PolB1	GCA_016490735.1	JAEMWC010000813.1	332864	329187	1226	334475	335470	353.5
Cnidaria	GCA_016490735.1_PolB1_381	PolB1	GCA_016490735.1	JAEMWC010000815.1	8123	11779	1219	5643	6653	369.8
Cnidaria	GCA_016490735.1_PolB1_547	PolB1	GCA_016490735.1	JAEMWC010000819.1	210140	207321	940	204141	205178	57.7
Cnidaria	GCA_016490735.1_PolB1_34	PolB1	GCA_016490735.1	JAEMWC010000822.1	173723	170631	1031	175761	176741	379
Cnidaria	GCA_016490735.1_PolB1_414	PolB1	GCA_016490735.1	JAEMWC010000823.1	11419	15231	1271	9083	10093	369.8
Cnidaria	GCA_016490735.1_PolB1_415	PolB1	GCA_016490735.1	JAEMWC010000823.1	391539	388123	1139	393252	394262	365.9
Cnidaria	GCA_016490735.1_PolB1_385	PolB1	GCA_016490735.1	JAEMWC010000826.1	141838	138095	1248	143214	144221	359.3
Cnidaria	GCA_016490735.1_PolB1_472	PolB1	GCA_016490735.1	JAEMWC010000837.1	62830	58976	1285	57049	58059	365.6
Cnidaria	GCA_016490735.1_PolB1_326	PolB1	GCA_016490735.1	JAEMWC010000840.1	13515	17321	1269	11383	12189	324.6
Cnidaria	GCA_016490735.1_PolB1_416	PolB1	GCA_016490735.1	JAEMWC010000842.1	128960	125064	1299	123180	124190	363
Cnidaria	GCA_016490735.1_PolB1_461	PolB1	GCA_016490735.1	JAEMWC010000858.1	147825	151631	1269	145509	146504	350
Cnidaria	GCA_016490735.1_PolB1_373	PolB1	GCA_016490735.1	JAEMWC010000864.1	36270	32374	1299	30480	31475	362.5
Cnidaria	GCA_016490735.1_PolB1_451	PolB1	GCA_016490735.1	JAEMWC010000879.1	85769	89521	1251	82923	83933	365.8
Cnidaria	GCA_016490735.1_PolB1_452	PolB1	GCA_016490735.1	JAEMWC010000879.1	126405	130211	1269	124083	125081	370.4
Cnidaria	GCA_016490735.1_PolB1_87	PolB1	GCA_016490735.1	JAEMWC010000898.1	73450	70193	1086	75368	76378	367.8
Cnidaria	GCA_016490735.1_PolB1_276	PolB1	GCA_016490735.1	JAEMWC010000899.1	162892	159092	1267	164556	165104	235.5
Cnidaria	GCA_016490735.1_PolB1_277	PolB1	GCA_016490735.1	JAEMWC010000899.1	276231	272932	1100	271004	272011	367.8
Cnidaria	GCA_016490735.1_PolB1_86	PolB1	GCA_016490735.1	JAEMWC010000902.1	47518	43625	1298	41649	42659	361.6
Cnidaria	GCA_016490735.1_PolB1_214	PolB1	GCA_016490735.1	JAEMWC010000908.1	232051	228230	1274	233857	234561	256
Cnidaria	GCA_016490735.1_PolB1_26	PolB1	GCA_016490735.1	JAEMWC010000909.1	131101	127202	1300	125287	126285	363.1
Cnidaria	GCA_016490735.1_PolB1_50	PolB1	GCA_016490735.1	JAEMWC010000916.1	22287	19027	1087	24235	25878	367.6
Cnidaria	GCA_016490735.1_PolB1_466	PolB1	GCA_016490735.1	JAEMWC010000917.1	167019	164176	948	169792	170622	206
Cnidaria	GCA_016490735.1_PolB1_6	PolB1	GCA_016490735.1	JAEMWC010000919.1	291838	295644	1269	289502	290512	364.8
Cnidaria	GCA_016490735.1_PolB1_205	PolB1	GCA_016490735.1	JAEMWC010000931.1	265127	261327	1267	266438	267436	357
Cnidaria	GCA_016490735.1_PolB1_199	PolB1	GCA_016490735.1	JAEMWC010000937.1	241675	245289	1205	239100	239669	216.6
Cnidaria	GCA_016490735.1_PolB1_405	PolB1	GCA_016490735.1	JAEMWC010000939.1	244074	241165	970	239286	240296	362.9
Cnidaria	GCA_016490735.1_PolB1_443	PolB1	GCA_016490735.1	JAEMWC010000942.1	205152	207983	944	201798	202808	369.8
Cnidaria	GCA_016490735.1_PolB1_467	PolB1	GCA_016490735.1	JAEMWC010000943.1	230682	233732	1017	227593	228591	367.5
Cnidaria	GCA_016490735.1_PolB1_468	PolB1	GCA_016490735.1	JAEMWC010000943.1	321690	317884	1269	323017	323928	363
Cnidaria	GCA_016490735.1_PolB1_11	PolB1	GCA_016490735.1	JAEMWC010000944.1	228634	224723	1304	222807	223805	363.1
Cnidaria	GCA_016490735.1_PolB1_35	PolB1	GCA_016490735.1	JAEMWC010000946.1	267209	263310	1300	261396	262394	367
Cnidaria	GCA_016490735.1_PolB1_394	PolB1	GCA_016490735.1	JAEMWC010000952.1	105076	108066	997	102579	103310	222.4
Cnidaria	GCA_016490735.1_PolB1_46	PolB1	GCA_016490735.1	JAEMWC010000956.1	50765	54571	1269	48429	49439	367.9
Cnidaria	GCA_016490735.1_PolB1_109	PolB1	GCA_016490735.1	JAEMWC010000958.1	300701	297039	1221	302717	303727	369.8
Cnidaria	GCA_016490735.1_PolB1_174	PolB1	GCA_016490735.1	JAEMWC010000959.1	13659	9760	1300	8218	8892	221.3
Cnidaria	GCA_016490735.1_PolB1_483	PolB1	GCA_016490735.1	JAEMWC010000960.1	152602	148802	1267	143548	144648	37.6
Cnidaria	GCA_016490735.1_PolB1_484	PolB1	GCA_016490735.1	JAEMWC010000960.1	174181	170285	1299	153963	154973	369.4
Cnidaria	GCA_016490735.1_PolB1_342	PolB1	GCA_016490735.1	JAEMWC010000962.1	312744	308977	1256	314141	315151	370.7
Cnidaria	GCA_016490735.1_PolB1_215	PolB1	GCA_016490735.1	JAEMWC010000975.1	237083	240979	1299	242351	243004	234.1
Cnidaria	GCA_016490735.1_PolB1_257	PolB1	GCA_016490735.1	JAEMWC010000976.1	45584	41922	1221	51462	52460	363.7
Cnidaria	GCA_016490735.1_PolB1_529	PolB1	GCA_016490735.1	JAEMWC010000982.1	15996	18791	932	12657	13469	248.6
Cnidaria	GCA_016490735.1_PolB1_22	PolB1	GCA_016490735.1	JAEMWC010000983.1	244311	240457	1285	238559	239557	365.7
Cnidaria	GCA_016490735.1_PolB1_181	PolB1	GCA_016490735.1	JAEMWC010000986.1	8022	10889	956	5971	6312	55.6
Cnidaria	GCA_016490735.1_PolB1_182	PolB1	GCA_016490735.1	JAEMWC010000986.1	60237	64136	1300	65005	66003	364.3
Cnidaria	GCA_016490735.1_PolB1_183	PolB1	GCA_016490735.1	JAEMWC010000986.1	181360	184254	965	178085	178858	258.7
Cnidaria	GCA_016490735.1_PolB1_12	PolB1	GCA_016490735.1	JAEMWC010000991.1	88282	91095	938	85579	86577	365.5
Cnidaria	GCA_016490735.1_PolB1_161	PolB1	GCA_016490735.1	JAEMWC010000993.1	279904	276344	1187	274477	275475	364.2
Cnidaria	GCA_016490735.1_PolB1_82	PolB1	GCA_016490735.1	JAEMWC010001001.1	153122	149223	1300	147295	148305	362.8
Cnidaria	GCA_016490735.1_PolB1_263	PolB1	GCA_016490735.1	JAEMWC010001003.1	74444	70614	1277	75863	76594	227.9
Cnidaria	GCA_016490735.1_PolB1_389	PolB1	GCA_016490735.1	JAEMWC010001008.1	185607	181717	1297	179838	180848	364.2
Cnidaria	GCA_016490735.1_PolB1_310	PolB1	GCA_016490735.1	JAEMWC010001010.1	16748	13650	1033	18775	19371	205.3
Cnidaria	GCA_016490735.1_PolB1_175	PolB1	GCA_016490735.1	JAEMWC010001022.1	141762	145565	1268	139452	140450	366
Cnidaria	GCA_016490735.1_PolB1_83	PolB1	GCA_016490735.1	JAEMWC010001024.1	84582	80806	1259	86517	87101	128.4
Cnidaria	GCA_016490735.1_PolB1_162	PolB1	GCA_016490735.1	JAEMWC010001025.1	286466	283740	909	288852	289850	366.7
Cnidaria	GCA_016490735.1_PolB1_243	PolB1	GCA_016490735.1	JAEMWC010001043.1	79974	76183	1264	87300	88310	366.7
Cnidaria	GCA_016490735.1_PolB1_244	PolB1	GCA_016490735.1	JAEMWC010001043.1	85225	82169	1019	87300	88310	366.7
Cnidaria	GCA_016490735.1_PolB1_311	PolB1	GCA_016490735.1	JAEMWC010001048.1	153029	149223	1269	142399	142752	33.7
Cnidaria	GCA_016490735.1_PolB1_96	PolB1	GCA_016490735.1	JAEMWC010001049.1	38306	41617	1104	30808	31818	363.9
Cnidaria	GCA_016490735.1_PolB1_129	PolB1	GCA_016490735.1	JAEMWC010001051.1	60151	64095	1315	64964	65962	368.3
Cnidaria	GCA_016490735.1_PolB1_53	PolB1	GCA_016490735.1	JAEMWC010001055.1	226220	230113	1298	231046	232056	363.8
Cnidaria	GCA_016490735.1_PolB1_206	PolB1	GCA_016490735.1	JAEMWC010001063.1	46949	50755	1269	44626	45636	365.9
Cnidaria	GCA_016490735.1_PolB1_307	PolB1	GCA_016490735.1	JAEMWC010001067.1	213226	217002	1259	211139	211993	303.3
Cnidaria	GCA_016490735.1_PolB1_76	PolB1	GCA_016490735.1	JAEMWC010001076.1	244301	240501	1267	245575	246573	361.8
Cnidaria	GCA_016490735.1_PolB1_212	PolB1	GCA_016490735.1	JAEMWC010001080.1	73299	76703	1135	70701	71711	365.6
Cnidaria	GCA_016490735.1_PolB1_13	PolB1	GCA_016490735.1	JAEMWC010001082.1	103906	107049	1048	115186	115632	80.6
Cnidaria	GCA_016490735.1_PolB1_14	PolB1	GCA_016490735.1	JAEMWC010001082.1	224551	220799	1251	226355	227497	368.7
Cnidaria	GCA_016490735.1_PolB1_413	PolB1	GCA_016490735.1	JAEMWC010001086.1	30066	33869	1268	27732	28187	158.7
Cnidaria	GCA_016490735.1_PolB1_507	PolB1	GCA_016490735.1	JAEMWC010001089.1	7130	10771	1214	4907	5710	248.9
Cnidaria	GCA_016490735.1_PolB1_508	PolB1	GCA_016490735.1	JAEMWC010001089.1	88958	92812	1285	93727	94737	367.3
Cnidaria	GCA_016490735.1_PolB1_343	PolB1	GCA_016490735.1	JAEMWC010001098.1	72626	75925	1100	70309	71307	364.9
Cnidaria	GCA_016490735.1_PolB1_436	PolB1	GCA_016490735.1	JAEMWC010001111.1	41407	45207	1267	39053	40063	365.3
Cnidaria	GCA_016490735.1_PolB1_156	PolB1	GCA_016490735.1	JAEMWC010001112.1	165649	161909	1247	166576	167244	58.5
Cnidaria	GCA_016490735.1_PolB1_386	PolB1	GCA_016490735.1	JAEMWC010001120.1	148117	144407	1237	156759	157181	184.9
Cnidaria	GCA_016490735.1_PolB1_387	PolB1	GCA_016490735.1	JAEMWC010001120.1	217237	214418	940	218542	219540	361.9
Cnidaria	GCA_016490735.1_PolB1_258	PolB1	GCA_016490735.1	JAEMWC010001121.1	10696	14487	1264	8679	9686	365
Cnidaria	GCA_016490735.1_PolB1_259	PolB1	GCA_016490735.1	JAEMWC010001121.1	147746	144630	1039	149630	150541	372.2
Cnidaria	GCA_016490735.1_PolB1_441	PolB1	GCA_016490735.1	JAEMWC010001125.1	213924	217340	1139	210489	212213	364.1
Cnidaria	GCA_016490735.1_PolB1_92	PolB1	GCA_016490735.1	JAEMWC010001135.1	127504	123689	1272	128390	129388	366
Cnidaria	GCA_016490735.1_PolB1_157	PolB1	GCA_016490735.1	JAEMWC010001142.1	21988	18182	1269	23339	24334	372
Cnidaria	GCA_016490735.1_PolB1_525	PolB1	GCA_016490735.1	JAEMWC010001147.1	227579	231169	1197	225604	226089	161.2
Cnidaria	GCA_016490735.1_PolB1_110	PolB1	GCA_016490735.1	JAEMWC010001153.1	137429	134298	1044	138916	139920	362.6
Cnidaria	GCA_016490735.1_PolB1_404	PolB1	GCA_016490735.1	JAEMWC010001154.1	141368	137778	1197	142857	143867	367.9
Cnidaria	GCA_016490735.1_PolB1_169	PolB1	GCA_016490735.1	JAEMWC010001155.1	103571	99669	1301	97755	98753	364.3
Cnidaria	GCA_016490735.1_PolB1_170	PolB1	GCA_016490735.1	JAEMWC010001155.1	207669	211502	1278	205399	206328	328.1
Cnidaria	GCA_016490735.1_PolB1_224	PolB1	GCA_016490735.1	JAEMWC010001165.1	53542	57141	1200	51005	52000	360.5
Cnidaria	GCA_016490735.1_PolB1_368	PolB1	GCA_016490735.1	JAEMWC010001179.1	64842	61042	1267	66167	67177	369.4
Cnidaria	GCA_016490735.1_PolB1_98	PolB1	GCA_016490735.1	JAEMWC010001190.1	10894	14694	1267	8530	9567	369.7
Cnidaria	GCA_016490735.1_PolB1_99	PolB1	GCA_016490735.1	JAEMWC010001190.1	26409	30305	1299	8530	9567	369.7
Cnidaria	GCA_016490735.1_PolB1_120	PolB1	GCA_016490735.1	JAEMWC010001198.1	111119	114910	1264	109195	110205	370.4
Cnidaria	GCA_016490735.1_PolB1_504	PolB1	GCA_016490735.1	JAEMWC010001199.1	181015	177860	1052	182277	182909	213.8
Cnidaria	GCA_016490735.1_PolB1_93	PolB1	GCA_016490735.1	JAEMWC010001207.1	53711	57517	1269	51384	52382	368.7
Cnidaria	GCA_016490735.1_PolB1_390	PolB1	GCA_016490735.1	JAEMWC010001214.1	153017	155890	958	150600	151598	374.5
Cnidaria	GCA_016490735.1_PolB1_111	PolB1	GCA_016490735.1	JAEMWC010001218.1	99417	95614	1268	93656	94657	358.6
Cnidaria	GCA_016490735.1_PolB1_351	PolB1	GCA_016490735.1	JAEMWC010001241.1	118310	114942	1123	120477	121487	372.4
Cnidaria	GCA_016490735.1_PolB1_43	PolB1	GCA_016490735.1	JAEMWC010001246.1	52167	55862	1232	49860	50870	369.8
Cnidaria	GCA_016490735.1_PolB1_255	PolB1	GCA_016490735.1	JAEMWC010001248.1	68317	64514	1268	68867	69856	369.2
Cnidaria	GCA_016490735.1_PolB1_371	PolB1	GCA_016490735.1	JAEMWC010001252.1	40807	37808	1000	42940	43950	373.6
Cnidaria	GCA_016490735.1_PolB1_116	PolB1	GCA_016490735.1	JAEMWC010001254.1	41704	37934	1257	43062	43382	96.5
Cnidaria	GCA_016490735.1_PolB1_457	PolB1	GCA_016490735.1	JAEMWC010001259.1	105903	102097	1269	107843	108232	85.8
Cnidaria	GCA_016490735.1_PolB1_283	PolB1	GCA_016490735.1	JAEMWC010001263.1	200963	204754	1264	198946	199953	365
Cnidaria	GCA_016490735.1_PolB1_532	PolB1	GCA_016490735.1	JAEMWC010001267.1	64857	61462	1132	59090	60088	363.1
Cnidaria	GCA_016490735.1_PolB1_453	PolB1	GCA_016490735.1	JAEMWC010001268.1	109683	113537	1285	114452	115450	366.7
Cnidaria	GCA_016490735.1_PolB1_505	PolB1	GCA_016490735.1	JAEMWC010001302.1	126395	122511	1295	128225	129235	369.8
Cnidaria	GCA_016490735.1_PolB1_144	PolB1	GCA_016490735.1	JAEMWC010001330.1	89502	85771	1244	90898	91896	370.2
Cnidaria	GCA_016490735.1_PolB1_423	PolB1	GCA_016490735.1	JAEMWC010001345.1	141473	137667	1269	142825	143835	369.8
Cnidaria	GCA_016490735.1_PolB1_424	PolB1	GCA_016490735.1	JAEMWC010001373.1	20673	24524	1284	25555	26565	362.4
Cnidaria	GCA_016490735.1_PolB1_155	PolB1	GCA_016490735.1	JAEMWC010001374.1	46970	43116	1285	48820	49524	256
Cnidaria	GCA_016490735.1_PolB1_539	PolB1	GCA_016490735.1	JAEMWC010001379.1	157691	153810	1294	151840	152850	362.3
Cnidaria	GCA_016490735.1_PolB1_308	PolB1	GCA_016490735.1	JAEMWC010001401.1	16854	20750	1299	21683	22681	363.1
Cnidaria	GCA_016490735.1_PolB1_61	PolB1	GCA_016490735.1	JAEMWC010001405.1	59852	57057	932	62210	63208	365.1
Cnidaria	GCA_016490735.1_PolB1_145	PolB1	GCA_016490735.1	JAEMWC010001410.1	90158	93943	1262	87850	88860	367.4
Cnidaria	GCA_016490735.1_PolB1_158	PolB1	GCA_016490735.1	JAEMWC010001422.1	74514	78320	1269	71658	72656	368.2
Cnidaria	GCA_016490735.1_PolB1_278	PolB1	GCA_016490735.1	JAEMWC010001439.1	154416	150658	1253	137051	141298	54.7
Cnidaria	GCA_016490735.1_PolB1_193	PolB1	GCA_016490735.1	JAEMWC010001449.1	42612	39679	978	37627	38625	366.9
Cnidaria	GCA_016490735.1_PolB1_454	PolB1	GCA_016490735.1	JAEMWC010001455.1	46520	49762	1081	43573	44316	268.6
Cnidaria	GCA_016490735.1_PolB1_292	PolB1	GCA_016490735.1	JAEMWC010001456.1	89525	92575	1017	85433	86209	294.7
Cnidaria	GCA_016490735.1_PolB1_506	PolB1	GCA_016490735.1	JAEMWC010001470.1	21929	25231	1101	26398	27018	61.7
Cnidaria	GCA_016490735.1_PolB1_75	PolB1	GCA_016490735.1	JAEMWC010001504.1	77292	73492	1267	78618	79628	368.9
Cnidaria	GCA_016490735.1_PolB1_200	PolB1	GCA_016490735.1	JAEMWC010001511.1	39014	42820	1269	36679	37689	366
Cnidaria	GCA_016490735.1_PolB1_409	PolB1	GCA_016490735.1	JAEMWC010001586.1	31939	35739	1267	29611	30090	174.8
Cnidaria	GCA_016490735.1_PolB1_67	PolB1	GCA_016490735.1	JAEMWC010001587.1	117408	113602	1269	118729	119724	363.5
Cnidaria	GCA_016490735.1_PolB1_121	PolB1	GCA_016490735.1	JAEMWC010001600.1	44483	40869	1205	45929	46729	259.2
Cnidaria	GCA_016490735.1_PolB1_47	PolB1	GCA_016490735.1	JAEMWC010001602.1	82309	78527	1261	83637	84635	370.8
Cnidaria	GCA_016490735.1_PolB1_235	PolB1	GCA_016490735.1	JAEMWC010001607.1	66793	63191	1201	68807	69817	373.1
Cnidaria	GCA_016490735.1_PolB1_127	PolB1	GCA_016490735.1	JAEMWC010001611.1	66503	62703	1267	67852	68862	369.6
Cnidaria	GCA_016490735.1_PolB1_339	PolB1	GCA_016490735.1	JAEMWC010001613.1	77057	73764	1098	77834	78838	372.3
Cnidaria	GCA_016490735.1_PolB1_340	PolB1	GCA_016490735.1	JAEMWC010001613.1	97724	101353	1210	92496	93494	368.5
Cnidaria	GCA_016490735.1_PolB1_201	PolB1	GCA_016490735.1	JAEMWC010001627.1	44320	41594	909	47857	48849	377.7
Cnidaria	GCA_016490735.1_PolB1_232	PolB1	GCA_016490735.1	JAEMWC010001629.1	27746	31597	1284	32515	33513	364.8
Cnidaria	GCA_016490735.1_PolB1_491	PolB1	GCA_016490735.1	JAEMWC010001662.1	65475	69260	1262	79961	80488	45.9
Cnidaria	GCA_016490735.1_PolB1_492	PolB1	GCA_016490735.1	JAEMWC010001662.1	105920	102153	1256	107295	108293	366.3
Cnidaria	GCA_016490735.1_PolB1_51	PolB1	GCA_016490735.1	JAEMWC010001667.1	110064	106189	1292	111990	112844	292.6
Cnidaria	GCA_016490735.1_PolB1_71	PolB1	GCA_016490735.1	JAEMWC010001694.1	17082	13183	1300	11268	12266	365.6
Cnidaria	GCA_016490735.1_PolB1_519	PolB1	GCA_016490735.1	JAEMWC010001695.1	98563	94757	1269	99887	100885	358.5
Cnidaria	GCA_016490735.1_PolB1_124	PolB1	GCA_016490735.1	JAEMWC010001707.1	92727	89773	985	94616	95305	242.9
Cnidaria	GCA_016490735.1_PolB1_352	PolB1	GCA_016490735.1	JAEMWC010001710.1	54448	58149	1234	52066	53007	325.5
Cnidaria	GCA_016490735.1_PolB1_236	PolB1	GCA_016490735.1	JAEMWC010001782.1	32269	28373	1299	24231	25229	363.4
Cnidaria	GCA_016490735.1_PolB1_48	PolB1	GCA_016490735.1	JAEMWC010001851.1	43712	47257	1182	41296	42294	371.9
Cnidaria	GCA_016490735.1_PolB1_245	PolB1	GCA_016490735.1	JAEMWC010001852.1	6617	3612	1002	7986	8822	300.9
Cnidaria	GCA_016490735.1_PolB1_353	PolB1	GCA_016490735.1	JAEMWC010001858.1	71151	67375	1259	72506	73516	369.8
Cnidaria	GCA_016490735.1_PolB1_30	PolB1	GCA_016490735.1	JAEMWC010001877.1	20407	23400	998	17333	18316	362.8
Cnidaria	GCA_016490735.1_PolB1_330	PolB1	GCA_016490735.1	JAEMWC010001909.1	22674	26570	1299	27447	28445	363.1
Cnidaria	GCA_016490735.1_PolB1_509	PolB1	GCA_016490735.1	JAEMWC010001943.1	74442	70711	1244	76901	77512	188.9
Cnidaria	GCA_016490735.1_PolB1_499	PolB1	GCA_016490735.1	JAEMWC010002028.1	33760	37170	1137	31453	32448	372.2
Cnidaria	GCA_016490735.1_PolB1_268	PolB1	GCA_016490735.1	JAEMWC010002037.1	50163	46612	1184	51695	52693	366.7
Cnidaria	GCA_016490735.1_PolB1_7	PolB1	GCA_016490735.1	JAEMWC010002058.1	61017	57484	1178	62533	63633	349.7
Cnidaria	GCA_016490735.1_PolB1_128	PolB1	GCA_016490735.1	JAEMWC010002148.1	19287	15385	1301	13470	14468	365.4
Cnidaria	GCA_016490735.1_PolB1_315	PolB1	GCA_016490735.1	JAEMWC010002171.1	18762	14824	1313	12942	13868	363.3
Cnidaria	GCA_016490735.1_PolB1_395	PolB1	GCA_016490735.1	JAEMWC010002254.1	4153	476	1226	5604	6602	369.6
Cnidaria	GCA_900234385.1_PolB1_2	PolB1	GCA_900234385.1	OCZR010443676.1	4789	1076	1238	3	968	102.5
Cnidaria	GCA_900245855.1_PolB1_1	PolB1	GCA_900245855.1	OFHS01004469.1	4912	2060	951	8939	10165	426
Cnidaria	GCA_900290455.1_PolB1_7	PolB1	GCA_900290455.1	OKRP01001107.1	68146	63284	1621	49520	56245	346.2
Cnidaria	GCA_900290455.1_PolB1_8	PolB1	GCA_900290455.1	OKRP01003868.1	1500	4772	1091	19220	23803	295.4
Cnidaria	GCA_902728285.1_PolB1_5	PolB1	GCA_902728285.1	CACVBU010000100.1	529908	534164	1419	535650	536630	101.6
Cnidaria	GCA_902728285.1_PolB1_1	PolB1	GCA_902728285.1	CACVBU010000784.1	1105315	1109541	1409	1111540	1112523	97.8
Cnidaria	GCA_902728285.1_PolB1_2	PolB1	GCA_902728285.1	CACVBU010001066.1	133714	129488	1409	126620	127603	97.8
Cnidaria	GCA_902728285.1_PolB1_3	PolB1	GCA_902728285.1	CACVBU010001106.1	77848	82074	1409	85181	86164	97.8
Cnidaria	GCA_902728285.1_PolB1_4	PolB1	GCA_902728285.1	CACVBU010001322.1	25399	21251	1383	17912	18895	90.6
Cnidaria	GCF_000004095.1_PolB1_25	PolB1	GCF_000004095.1	NW_004167498.1	9406	13038	1211	2823	3839	335.7
Cnidaria	GCF_000004095.1_PolB1_20	PolB1	GCF_000004095.1	NW_004168063.1	126032	123273	920	133013	133909	295.9
Cnidaria	GCF_000004095.1_PolB1_11	PolB1	GCF_000004095.1	NW_004168205.1	65207	68911	1235	59119	59841	258.6
Cnidaria	GCF_000004095.1_PolB1_10	PolB1	GCF_000004095.1	NW_004168754.1	104859	101080	1260	110220	115361	222.7
Cnidaria	GCF_000004095.1_PolB1_2	PolB1	GCF_000004095.1	NW_004168784.1	57093	53905	1063	61844	62956	283.4
Cnidaria	GCF_000004095.1_PolB1_3	PolB1	GCF_000004095.1	NW_004169104.1	19531	16265	1089	29360	30013	220.6
Cnidaria	GCF_000004095.1_PolB1_13	PolB1	GCF_000004095.1	NW_004169976.1	63068	65938	957	56502	57068	204.6
Cnidaria	GCF_000004095.1_PolB1_17	PolB1	GCF_000004095.1	NW_004169983.1	40059	43838	1260	33845	34699	298.8
Cnidaria	GCF_000004095.1_PolB1_19	PolB1	GCF_000004095.1	NW_004173096.1	14580	18401	1274	8206	9204	342
Cnidaria	GCF_000004095.1_PolB1_26	PolB1	GCF_000004095.1	NW_004174168.1	19395	22208	938	13325	13978	149.9
Cnidaria	GCF_000004095.1_PolB1_23	PolB1	GCF_000004095.1	NW_004175113.1	19728	16750	993	27009	27944	347
Cnidaria	GCF_000209225.1_PolB1_13	PolB1	GCF_000209225.1	NW_001833645.1	5018	8191	1058	12984	13334	31.8
Cnidaria	GCF_000209225.1_PolB1_14	PolB1	GCF_000209225.1	NW_001833988.1	92920	88994	1309	86469	87107	88.8
Cnidaria	GCF_000209225.1_PolB1_6	PolB1	GCF_000209225.1	NW_001834131.1	232821	235538	906	235487	236482	99.3
Cnidaria	GCF_000209225.1_PolB1_1	PolB1	GCF_000209225.1	NW_001834176.1	72116	74983	956	77556	78548	101.7
Cnidaria	GCF_000209225.1_PolB1_11	PolB1	GCF_000209225.1	NW_001834372.1	1006895	1002876	1340	1001977	1002933	77.8
Cnidaria	GCF_000209225.1_PolB1_12	PolB1	GCF_000209225.1	NW_001834373.1	872893	869402	1164	866685	867677	98.5
Cnidaria	GCF_000209225.1_PolB1_4	PolB1	GCF_000209225.1	NW_001834404.1	1023984	1021243	914	1014226	1018221	22.9
Cnidaria	GCF_001417965.1_PolB1_6	PolB1	GCF_001417965.1	NW_018384492.1	3848	390	1153	1	417	27.7
Cnidaria	GCF_001417965.1_PolB1_13	PolB1	GCF_001417965.1	NW_018385192.1	417281	414027	1085	412379	413731	50.8
Cnidaria	GCF_001417965.1_PolB1_1	PolB1	GCF_001417965.1	NW_018386199.1	22933	26220	1096	27355	28038	83.1
Cnidaria	GCF_001417965.1_PolB1_8	PolB1	GCF_001417965.1	NW_018386749.1	676721	679726	1002	679699	680784	27.2
Cnidaria	GCF_001417965.1_PolB1_14	PolB1	GCF_001417965.1	NW_018387871.1	80405	83587	1061	83659	84123	71.9
Cnidaria	GCF_001417965.1_PolB1_2	PolB1	GCF_001417965.1	NW_018387990.1	2087	5941	1285	5890	6885	109.5
Cnidaria	GCF_002042975.1_PolB1_1	PolB1	GCF_002042975.1	NW_018149128.1	582921	578971	1317	578042	579019	107.1
Cnidaria	GCF_002571385.1_PolB1_24	PolB1	GCF_002571385.1	NW_019217826.1	753745	757227	1161	750470	751573	371.1
Cnidaria	GCF_002571385.1_PolB1_14	PolB1	GCF_002571385.1	NW_019217846.1	877666	873839	1276	878245	879924	367.5
Cnidaria	GCF_002571385.1_PolB1_18	PolB1	GCF_002571385.1	NW_019217848.1	463896	467045	1050	467997	470783	308.3
Cnidaria	GCF_002571385.1_PolB1_1	PolB1	GCF_002571385.1	NW_019217912.1	80042	76191	1284	81206	82222	363.9
Cnidaria	GCF_002571385.1_PolB1_15	PolB1	GCF_002571385.1	NW_019217994.1	477218	481099	1294	475667	476326	214.9
Cnidaria	GCF_002571385.1_PolB1_6	PolB1	GCF_002571385.1	NW_019218009.1	326682	322804	1293	321156	322196	362.8
Cnidaria	GCF_002571385.1_PolB1_19	PolB1	GCF_002571385.1	NW_019218019.1	54292	50657	1212	54996	56099	369.7
Cnidaria	GCF_002571385.1_PolB1_20	PolB1	GCF_002571385.1	NW_019218129.1	15642	11038	1535	4671	5318	252.2
Cnidaria	GCF_002571385.1_PolB1_21	PolB1	GCF_002571385.1	NW_019218129.1	325954	322181	1258	320330	321370	360.3
Cnidaria	GCF_002571385.1_PolB1_10	PolB1	GCF_002571385.1	NW_019218137.1	107299	103985	1105	107694	108794	360.4
Cnidaria	GCF_002571385.1_PolB1_22	PolB1	GCF_002571385.1	NW_019218206.1	213178	209303	1292	213759	214778	358.5
Cnidaria	GCF_002571385.1_PolB1_16	PolB1	GCF_002571385.1	NW_019218545.1	89043	85345	1233	80358	81359	185.2
Cnidaria	GCF_002571385.1_PolB1_23	PolB1	GCF_002571385.1	NW_019218583.1	95591	98821	1077	93309	95048	370
Cnidaria	GCF_002571385.1_PolB1_8	PolB1	GCF_002571385.1	NW_019218596.1	110125	106280	1282	104306	105664	363.4
Cnidaria	GCF_002571385.1_PolB1_7	PolB1	GCF_002571385.1	NW_019218852.1	49837	53406	1190	53982	55067	369.2
Cnidaria	GCF_002571385.1_PolB1_3	PolB1	GCF_002571385.1	NW_019218978.1	7671	2842	1610	9654	10622	372
Cnidaria	GCF_002571385.1_PolB1_4	PolB1	GCF_002571385.1	NW_019219350.1	3917	381	1179	5123	6208	366.1
Cnidaria	GCF_002571385.1_PolB1_13	PolB1	GCF_002571385.1	NW_019219368.1	13608	9790	1273	14288	15421	379.9
Cnidaria	GCF_002571385.1_PolB1_17	PolB1	GCF_002571385.1	NW_019219794.1	13934	10185	1250	8521	9579	361.9
Cnidaria	GCF_002571385.1_PolB1_5	PolB1	GCF_002571385.1	NW_019219813.1	4161	271	1297	4515	4886	67.6
Cnidaria	GCF_002571385.1_PolB1_11	PolB1	GCF_002571385.1	NW_019219958.1	365	3463	1033	4928	6379	367.2
Cnidaria	GCF_009602425.1_PolB1_13	PolB1	GCF_009602425.1	NW_022258079.1	1013	4735	1241	4931	6052	109.6
Cnidaria	GCF_009602425.1_PolB1_18	PolB1	GCF_009602425.1	NW_022258095.1	43536	47372	1279	47374	48399	110.6
Cnidaria	GCF_009602425.1_PolB1_4	PolB1	GCF_009602425.1	NW_022258438.1	32762	30030	911	29019	29582	58
Cnidaria	GCF_009602425.1_PolB1_5	PolB1	GCF_009602425.1	NW_022258504.1	148715	144978	1246	140325	144761	73.2
Cnidaria	GCF_009602425.1_PolB1_9	PolB1	GCF_009602425.1	NW_022258708.1	276	4007	1244	9620	10714	477
Cnidaria	GCF_009602425.1_PolB1_1	PolB1	GCF_009602425.1	NW_022258717.1	23953	19460	1498	19062	20891	48
Cnidaria	GCF_009602425.1_PolB1_10	PolB1	GCF_009602425.1	NW_022259528.1	7330	3983	1116	2821	3612	41.2
Cnidaria	GCF_009602425.1_PolB1_12	PolB1	GCF_009602425.1	NW_022260786.1	11741	8904	946	7861	8955	110.9
Cnidaria	GCF_009602425.1_PolB1_16	PolB1	GCF_009602425.1	NW_022261173.1	135975	139397	1141	139799	140818	98.7
Cnidaria	GCF_009602425.1_PolB1_17	PolB1	GCF_009602425.1	NW_022261333.1	165049	161903	1049	160082	161110	103.4
Cnidaria	GCF_009602425.1_PolB1_2	PolB1	GCF_009602425.1	NW_022261371.1	428428	424700	1243	423566	424591	107
Cryptophyceae	GCA_000315625.1_PolB1_1	PolB1	GCA_000315625.1	JH993005.1	364959	361696	1088	370786	371160	28.9
Cryptophyceae	GCF_000315625.1_PolB1_1	PolB1	GCF_000315625.1	NW_005434633.1	364959	361696	1088	370786	371160	28.9
Ctenophora	GCA_000695325.1_PolB1_8	PolB1	GCA_000695325.1	AVPN01001414.1	19155	15325	1277	20678	21943	374.2
Ctenophora	GCA_000695325.1_PolB1_9	PolB1	GCA_000695325.1	AVPN01001750.1	3832	7200	1123	8806	9864	332.3
Ctenophora	GCA_900239995.1_PolB1_17	PolB1	GCA_900239995.1	UOYG01159621.1	1250	4693	1148	7659	8489	311.8
Dinophyceae	GCA_000507305.1_PolB1_7	PolB1	GCA_000507305.1	DF240362.1	35617	31856	1254	19528	20484	150.1
Dinophyceae	GCA_000507305.1_PolB1_8	PolB1	GCA_000507305.1	DF240433.1	10439	6660	1260	3605	4945	77.4
Dinophyceae	GCA_000507305.1_PolB1_12	PolB1	GCA_000507305.1	DF240628.1	8377	4598	1260	2996	3973	132.2
Dinophyceae	GCA_000507305.1_PolB1_3	PolB1	GCA_000507305.1	DF243154.1	8640	12512	1291	24794	25759	139.2
Dinophyceae	GCA_000507305.1_PolB1_4	PolB1	GCA_000507305.1	DF243154.1	36265	40137	1291	24794	25759	139.2
Dinophyceae	GCA_000507305.1_PolB1_19	PolB1	GCA_000507305.1	DF243908.1	6047	9868	1274	21739	22239	69.1
Dinophyceae	GCA_000507305.1_PolB1_14	PolB1	GCA_000507305.1	DF243986.1	5080	2378	901	832	1779	149.6
Dinophyceae	GCA_000507305.1_PolB1_5	PolB1	GCA_000507305.1	DF244484.1	9264	12212	983	23157	24161	141.1
Dinophyceae	GCA_000507305.1_PolB1_1	PolB1	GCA_000507305.1	DF244579.1	6342	2551	1264	1047	1541	87.1
Dinophyceae	GCA_000507305.1_PolB1_20	PolB1	GCA_000507305.1	DF245006.1	7336	10752	1139	11212	11784	80.2
Dinophyceae	GCA_001939145.1_PolB1_1	PolB1	GCA_001939145.1	LSRX01000118.1	4513	707	1269	1	651	60.8
Dinophyceae	GCA_003297005.1_PolB1_1	PolB1	GCA_003297005.1	BGNK01000256.1	267563	263214	1450	261976	263016	122.4
Dinophyceae	GCA_003297005.1_PolB1_2	PolB1	GCA_003297005.1	BGNK01001207.1	12915	17162	1416	10623	12011	139.4
Dinophyceae	GCA_003297005.1_PolB1_3	PolB1	GCA_003297005.1	BGNK01002920.1	61527	64535	1003	76636	77322	99.4
Dinophyceae	GCA_003297005.1_PolB1_6	PolB1	GCA_003297005.1	BGNK01007670.1	8871	13106	1412	13352	14134	105.5
Dinophyceae	GCA_003297045.1_PolB1_3	PolB1	GCA_003297045.1	BGPT01000006.1	734767	738561	1265	733755	734690	140.4
Dinophyceae	GCA_003297045.1_PolB1_7	PolB1	GCA_003297045.1	BGPT01000027.1	152413	155220	936	167488	168462	136.4
Dinophyceae	GCA_003297045.1_PolB1_5	PolB1	GCA_003297045.1	BGPT01000219.1	13404	16217	938	29117	30217	138.9
Dinophyceae	GCA_003297045.1_PolB1_6	PolB1	GCA_003297045.1	BGPT01000686.1	169608	166798	937	153219	154172	132
Dinophyceae	GCA_003297045.1_PolB1_4	PolB1	GCA_003297045.1	BGPT01001986.1	150868	154230	1121	166443	167387	138.1
Dinophyceae	GCA_003297045.1_PolB1_2	PolB1	GCA_003297045.1	BGPT01002615.1	65237	61527	1237	49460	49786	64.5
Dinophyceae	GCA_003297045.1_PolB1_1	PolB1	GCA_003297045.1	BGPT01004235.1	13451	17260	1270	12442	13380	145.5
Dinophyceae	GCA_009767595.1_PolB1_7	PolB1	GCA_009767595.1	VSDK01000309.1	16425	13219	1069	1	738	117.8
Dinophyceae	GCA_009767595.1_PolB1_39	PolB1	GCA_009767595.1	VSDK01000520.1	11695	8480	1072	7062	8012	144.6
Dinophyceae	GCA_009767595.1_PolB1_21	PolB1	GCA_009767595.1	VSDK01000700.1	48881	45618	1088	33944	34744	122
Dinophyceae	GCA_009767595.1_PolB1_22	PolB1	GCA_009767595.1	VSDK01002018.1	86360	89458	1033	82813	83436	87.5
Dinophyceae	GCA_009767595.1_PolB1_28	PolB1	GCA_009767595.1	VSDK01002149.1	470961	474368	1136	488270	489220	139.8
Dinophyceae	GCA_009767595.1_PolB1_30	PolB1	GCA_009767595.1	VSDK01002276.1	50171	53551	1127	65847	66863	120.8
Dinophyceae	GCA_009767595.1_PolB1_40	PolB1	GCA_009767595.1	VSDK01002553.1	600935	597018	1306	583488	584441	134.7
Dinophyceae	GCA_009767595.1_PolB1_36	PolB1	GCA_009767595.1	VSDK01002808.1	105282	101440	1281	88878	89897	137.1
Dinophyceae	GCA_009767595.1_PolB1_23	PolB1	GCA_009767595.1	VSDK01003676.1	8067	11849	1261	12381	13361	148.3
Dinophyceae	GCA_009767595.1_PolB1_46	PolB1	GCA_009767595.1	VSDK01006048.1	375563	378766	1068	391246	392199	137.7
Dinophyceae	GCA_009767595.1_PolB1_1	PolB1	GCA_009767595.1	VSDK01006506.1	401474	405304	1277	400462	401391	143.4
Dinophyceae	GCA_009767595.1_PolB1_16	PolB1	GCA_009767595.1	VSDK01007877.1	425379	421882	1166	409829	414298	86.4
Dinophyceae	GCA_009767595.1_PolB1_8	PolB1	GCA_009767595.1	VSDK01009464.1	263801	267595	1265	268101	269288	26.8
Dinophyceae	GCA_009767595.1_PolB1_13	PolB1	GCA_009767595.1	VSDK01009837.1	234490	238482	1331	250382	251335	140.5
Dinophyceae	GCA_009767595.1_PolB1_14	PolB1	GCA_009767595.1	VSDK01009837.1	343284	347093	1270	347539	348501	127.6
Dinophyceae	GCA_009767595.1_PolB1_2	PolB1	GCA_009767595.1	VSDK01009846.1	170649	166828	1274	165321	166304	150.4
Dinophyceae	GCA_009767595.1_PolB1_37	PolB1	GCA_009767595.1	VSDK01009868.1	417989	421828	1280	416974	417918	143.4
Dinophyceae	GCA_009767595.1_PolB1_32	PolB1	GCA_009767595.1	VSDK01011118.1	844882	841562	1107	828304	829083	113.4
Dinophyceae	GCA_009767595.1_PolB1_9	PolB1	GCA_009767595.1	VSDK01011661.1	30387	26470	1306	13603	14556	140.4
Dinophyceae	GCA_009767595.1_PolB1_51	PolB1	GCA_009767595.1	VSDK01012554.1	169589	173503	1305	184740	185894	137.1
Dinophyceae	GCA_009767595.1_PolB1_3	PolB1	GCA_009767595.1	VSDK01012728.1	417120	413281	1280	417192	418136	147.7
Dinophyceae	GCA_009767595.1_PolB1_24	PolB1	GCA_009767595.1	VSDK01013579.1	15605	19381	1259	30123	31076	143.5
Dinophyceae	GCA_009767595.1_PolB1_33	PolB1	GCA_009767595.1	VSDK01014073.1	70134	74048	1305	86871	87824	138.5
Dinophyceae	GCA_009767595.1_PolB1_44	PolB1	GCA_009767595.1	VSDK01014962.1	1114528	1110902	1209	1114662	1115600	146.6
Dinophyceae	GCA_009767595.1_PolB1_10	PolB1	GCA_009767595.1	VSDK01015409.1	8018	5136	961	9744	10682	133
Dinophyceae	GCA_009767595.1_PolB1_19	PolB1	GCA_009767595.1	VSDK01016199.1	42611	46387	1259	58580	59530	139.1
Dinophyceae	GCA_009767595.1_PolB1_5	PolB1	GCA_009767595.1	VSDK01017381.1	210821	214738	1306	225916	226869	137.5
Dinophyceae	GCA_009767595.1_PolB1_6	PolB1	GCA_009767595.1	VSDK01018221.1	97214	93549	1222	81025	81978	144.1
Dinophyceae	GCA_009767595.1_PolB1_25	PolB1	GCA_009767595.1	VSDK01019721.1	41288	37953	1112	24429	25382	134.7
Dinophyceae	GCA_009767595.1_PolB1_20	PolB1	GCA_009767595.1	VSDK01019936.1	210194	213970	1259	225998	226951	139.6
Dinophyceae	GCA_009767595.1_PolB1_47	PolB1	GCA_009767595.1	VSDK01020176.1	9737	5907	1277	3484	4458	33.6
Dinophyceae	GCA_009767595.1_PolB1_26	PolB1	GCA_009767595.1	VSDK01020953.1	279743	283495	1251	283964	284911	146.4
Dinophyceae	GCA_009767595.1_PolB1_27	PolB1	GCA_009767595.1	VSDK01021090.1	148087	144551	1179	143575	143913	26.6
Dinophyceae	GCA_009767595.1_PolB1_38	PolB1	GCA_009767595.1	VSDK01022269.1	105996	102205	1264	100758	101681	136.6
Dinophyceae	GCA_009767595.1_PolB1_34	PolB1	GCA_009767595.1	VSDK01023294.1	47110	50034	975	62507	63460	132.2
Dinophyceae	GCA_009767595.1_PolB1_11	PolB1	GCA_009767595.1	VSDK01024565.1	283566	279757	1270	267135	268088	137.6
Dinophyceae	GCA_009767595.1_PolB1_48	PolB1	GCA_009767595.1	VSDK01025444.1	211373	214906	1178	227578	228531	140.3
Dinophyceae	GCA_009767595.1_PolB1_50	PolB1	GCA_009767595.1	VSDK01029500.1	204847	201128	1240	188804	189757	140.4
Dinophyceae	GCA_018327485.1_PolB1_1	PolB1	GCA_018327485.1	BLBA01001149.1	481704	486011	1436	486067	486915	100
Dinophyceae	GCA_018327485.1_PolB1_5	PolB1	GCA_018327485.1	BLBA01005385.1	29219	26208	1004	11485	13299	61.6
Dinophyceae	GCA_018327485.1_PolB1_7	PolB1	GCA_018327485.1	BLBA01007247.1	5205	8222	1006	8703	9476	97.8
Dinophyceae	GCA_905221605.1_PolB1_49	PolB1	GCA_905221605.1	CAJNDS010000001.1	2318094	2314852	1081	2300593	2301543	130.3
Dinophyceae	GCA_905221605.1_PolB1_34	PolB1	GCA_905221605.1	CAJNDS010000059.1	135908	131631	1426	130750	131634	110.6
Dinophyceae	GCA_905221605.1_PolB1_5	PolB1	GCA_905221605.1	CAJNDS010000086.1	100271	103192	974	115687	116625	131.3
Dinophyceae	GCA_905221605.1_PolB1_6	PolB1	GCA_905221605.1	CAJNDS010000102.1	66208	70245	1346	83051	84013	133.9
Dinophyceae	GCA_905221605.1_PolB1_38	PolB1	GCA_905221605.1	CAJNDS010000133.1	137284	133391	1298	120506	121456	137.8
Dinophyceae	GCA_905221605.1_PolB1_22	PolB1	GCA_905221605.1	CAJNDS010000399.1	23854	27618	1255	28733	29785	147
Dinophyceae	GCA_905221605.1_PolB1_60	PolB1	GCA_905221605.1	CAJNDS010000401.1	98845	103083	1413	103329	104351	132.1
Dinophyceae	GCA_905221605.1_PolB1_23	PolB1	GCA_905221605.1	CAJNDS010000417.1	17124	13360	1255	11193	12245	147
Dinophyceae	GCA_905221605.1_PolB1_52	PolB1	GCA_905221605.1	CAJNDS010000418.1	39266	42835	1190	54789	55763	146.3
Dinophyceae	GCA_905221605.1_PolB1_24	PolB1	GCA_905221605.1	CAJNDS010000459.1	90043	93807	1255	94922	95974	147
Dinophyceae	GCA_905221605.1_PolB1_7	PolB1	GCA_905221605.1	CAJNDS010000520.1	36076	40371	1432	51738	52682	128.5
Dinophyceae	GCA_905221605.1_PolB1_1	PolB1	GCA_905221605.1	CAJNDS010000617.1	35597	31794	1268	18186	19127	131.2
Dinophyceae	GCA_905221605.1_PolB1_8	PolB1	GCA_905221605.1	CAJNDS010000621.1	10779	14543	1255	15658	16710	147
Dinophyceae	GCA_905221605.1_PolB1_9	PolB1	GCA_905221605.1	CAJNDS010000832.1	50084	53848	1255	54963	56015	147
Dinophyceae	GCA_905221605.1_PolB1_10	PolB1	GCA_905221605.1	CAJNDS010000902.1	572490	568552	1313	555229	556191	137.8
Dinophyceae	GCA_905221605.1_PolB1_3	PolB1	GCA_905221605.1	CAJNDS010000935.1	161135	164665	1177	176993	177928	138.6
Dinophyceae	GCA_905221605.1_PolB1_25	PolB1	GCA_905221605.1	CAJNDS010001113.1	1122105	1119136	990	1117669	1118319	36.6
Dinophyceae	GCA_905221605.1_PolB1_26	PolB1	GCA_905221605.1	CAJNDS010001213.1	627227	623463	1255	621296	622348	147
Dinophyceae	GCA_905221605.1_PolB1_11	PolB1	GCA_905221605.1	CAJNDS010001557.1	1558943	1562755	1271	1574987	1575931	119.7
Dinophyceae	GCA_905221605.1_PolB1_35	PolB1	GCA_905221605.1	CAJNDS010001668.1	1138718	1135212	1169	1122574	1123548	149.7
Dinophyceae	GCA_905221605.1_PolB1_12	PolB1	GCA_905221605.1	CAJNDS010001713.1	267744	271709	1322	283296	284258	135.8
Dinophyceae	GCA_905221605.1_PolB1_41	PolB1	GCA_905221605.1	CAJNDS010002013.1	408140	411829	1230	423709	424647	134.4
Dinophyceae	GCA_905221605.1_PolB1_42	PolB1	GCA_905221605.1	CAJNDS010002013.1	605343	608855	1171	620791	621741	138.5
Dinophyceae	GCA_905221605.1_PolB1_51	PolB1	GCA_905221605.1	CAJNDS010002064.1	339598	335855	1248	323901	324845	129.3
Dinophyceae	GCA_905221605.1_PolB1_61	PolB1	GCA_905221605.1	CAJNDS010002073.1	503939	500076	1288	487938	488882	125.9
Dinophyceae	GCA_905221605.1_PolB1_53	PolB1	GCA_905221605.1	CAJNDS010002076.1	139869	136051	1273	120672	121607	137.4
Dinophyceae	GCA_905221605.1_PolB1_43	PolB1	GCA_905221605.1	CAJNDS010002102.1	42669	45746	1026	57328	58266	139.3
Dinophyceae	GCA_905221605.1_PolB1_62	PolB1	GCA_905221605.1	CAJNDS010002107.1	577912	574079	1278	561254	561994	122.4
Dinophyceae	GCA_905221605.1_PolB1_54	PolB1	GCA_905221605.1	CAJNDS010002131.1	107470	111252	1261	125001	125795	112.5
Dinophyceae	GCA_905221605.1_PolB1_15	PolB1	GCA_905221605.1	CAJNDS010002132.1	189000	192863	1288	204344	205288	129.4
Dinophyceae	GCA_905221605.1_PolB1_55	PolB1	GCA_905221605.1	CAJNDS010002140.1	257531	254811	907	241974	242936	136.6
Dinophyceae	GCA_905221605.1_PolB1_27	PolB1	GCA_905221605.1	CAJNDS010002211.1	249998	246234	1255	244067	245119	147
Dinophyceae	GCA_905221605.1_PolB1_28	PolB1	GCA_905221605.1	CAJNDS010002211.1	257779	254015	1255	244067	245119	147
Dinophyceae	GCA_905221605.1_PolB1_56	PolB1	GCA_905221605.1	CAJNDS010002216.1	94275	97328	1018	109155	110099	123.8
Dinophyceae	GCA_905221605.1_PolB1_47	PolB1	GCA_905221605.1	CAJNDS010002219.1	159956	156153	1268	144215	145036	98.9
Dinophyceae	GCA_905221605.1_PolB1_29	PolB1	GCA_905221605.1	CAJNDS010002268.1	537910	533966	1315	520306	521151	127.7
Dinophyceae	GCA_905221605.1_PolB1_36	PolB1	GCA_905221605.1	CAJNDS010002279.1	635673	631909	1255	629742	630794	147
Dinophyceae	GCA_905221605.1_PolB1_2	PolB1	GCA_905221605.1	CAJNDS010002321.1	279616	276329	1096	263132	264070	131.6
Dinophyceae	GCA_905221605.1_PolB1_32	PolB1	GCA_905221605.1	CAJNDS010002350.1	427424	431140	1239	442875	443825	136.3
Dinophyceae	GCA_905221605.1_PolB1_33	PolB1	GCA_905221605.1	CAJNDS010002374.1	307213	303998	1072	288258	289196	140.9
Dinophyceae	GCA_905221605.1_PolB1_16	PolB1	GCA_905221605.1	CAJNDS010002409.1	181433	185287	1285	197011	197961	136.5
Dinophyceae	GCA_905221605.1_PolB1_4	PolB1	GCA_905221605.1	CAJNDS010002412.1	1197634	1201434	1267	1212716	1213660	129.7
Dinophyceae	GCA_905221605.1_PolB1_57	PolB1	GCA_905221605.1	CAJNDS010002464.1	35568	38522	985	51260	52216	141.4
Dinophyceae	GCA_905221605.1_PolB1_37	PolB1	GCA_905221605.1	CAJNDS010002486.1	72434	76198	1255	89137	90096	138.6
Dinophyceae	GCA_905221605.1_PolB1_18	PolB1	GCA_905221605.1	CAJNDS010002490.1	295443	292681	921	278481	279419	130.6
Dinophyceae	GCA_905221605.1_PolB1_63	PolB1	GCA_905221605.1	CAJNDS010002499.1	240755	244585	1277	255989	256939	134
Dinophyceae	GCA_905221605.1_PolB1_39	PolB1	GCA_905221605.1	CAJNDS010002525.1	312305	308541	1255	306374	307426	147
Dinophyceae	GCA_905221605.1_PolB1_19	PolB1	GCA_905221605.1	CAJNDS010002532.1	118008	121772	1255	122887	123939	147
Dinophyceae	GCA_905221605.1_PolB1_58	PolB1	GCA_905221605.1	CAJNDS010002539.1	362623	366387	1255	367502	368554	147
Dinophyceae	GCA_905221605.1_PolB1_17	PolB1	GCA_905221605.1	CAJNDS010002557.1	963990	968018	1343	980539	981477	141.1
Dinophyceae	GCA_905221605.1_PolB1_45	PolB1	GCA_905221605.1	CAJNDS010002590.1	866080	869112	1011	881983	882921	129.1
Dinophyceae	GCA_905221605.1_PolB1_13	PolB1	GCA_905221605.1	CAJNDS010002623.1	1189438	1186718	907	1173178	1174140	133
Dinophyceae	GCA_905221605.1_PolB1_20	PolB1	GCA_905221605.1	CAJNDS010002635.1	782086	785850	1255	786330	787379	149.7
Dinophyceae	GCA_905221605.1_PolB1_21	PolB1	GCA_905221605.1	CAJNDS010002635.1	1076080	1079922	1281	1090947	1091891	125.9
Dinophyceae	GCA_905221605.1_PolB1_40	PolB1	GCA_905221605.1	CAJNDS010002638.1	222001	225765	1255	238776	239714	128.7
Dinophyceae	GCA_905221605.1_PolB1_14	PolB1	GCA_905221605.1	CAJNDS010002733.1	88454	92347	1298	104720	105682	138
Dinophyceae	GCA_905221605.1_PolB1_59	PolB1	GCA_905221605.1	CAJNDS010002745.1	1168743	1172564	1274	1179554	1190476	29.4
Dinophyceae	GCA_905221605.1_PolB1_30	PolB1	GCA_905221605.1	CAJNDS010002828.1	160056	156289	1256	143794	144735	131.9
Dinophyceae	GCA_905221605.1_PolB1_48	PolB1	GCA_905221605.1	CAJNDS010002829.1	6121	2357	1255	190	1242	147
Dinophyceae	GCA_905221615.1_PolB1_36	PolB1	GCA_905221615.1	CAJNDT010000001.1	3942455	3938613	1281	3926007	3926945	129
Dinophyceae	GCA_905221615.1_PolB1_55	PolB1	GCA_905221615.1	CAJNDT010000086.1	77405	73491	1305	58256	59218	142.7
Dinophyceae	GCA_905221615.1_PolB1_4	PolB1	GCA_905221615.1	CAJNDT010000120.1	66285	69854	1190	82078	83040	136.3
Dinophyceae	GCA_905221615.1_PolB1_29	PolB1	GCA_905221615.1	CAJNDT010000196.1	78548	75789	920	62336	63274	128.5
Dinophyceae	GCA_905221615.1_PolB1_32	PolB1	GCA_905221615.1	CAJNDT010000202.1	887607	891464	1286	902878	903816	130.2
Dinophyceae	GCA_905221615.1_PolB1_26	PolB1	GCA_905221615.1	CAJNDT010000209.1	152498	156802	1435	157245	158285	128.4
Dinophyceae	GCA_905221615.1_PolB1_37	PolB1	GCA_905221615.1	CAJNDT010000234.1	22820	27124	1435	27567	28607	128.9
Dinophyceae	GCA_905221615.1_PolB1_48	PolB1	GCA_905221615.1	CAJNDT010000273.1	162185	165949	1255	177895	178890	145.4
Dinophyceae	GCA_905221615.1_PolB1_56	PolB1	GCA_905221615.1	CAJNDT010000346.1	120823	116861	1321	103034	103348	39.8
Dinophyceae	GCA_905221615.1_PolB1_10	PolB1	GCA_905221615.1	CAJNDT010000351.1	202288	198389	1300	185209	186147	136
Dinophyceae	GCA_905221615.1_PolB1_44	PolB1	GCA_905221615.1	CAJNDT010000367.1	138784	134936	1283	122337	123281	131.4
Dinophyceae	GCA_905221615.1_PolB1_45	PolB1	GCA_905221615.1	CAJNDT010000458.1	66892	70665	1258	71604	72599	147.2
Dinophyceae	GCA_905221615.1_PolB1_5	PolB1	GCA_905221615.1	CAJNDT010000483.1	43341	39514	1276	26369	27307	131.4
Dinophyceae	GCA_905221615.1_PolB1_27	PolB1	GCA_905221615.1	CAJNDT010000491.1	560220	564116	1299	576501	577439	132
Dinophyceae	GCA_905221615.1_PolB1_52	PolB1	GCA_905221615.1	CAJNDT010000502.1	1067501	1063659	1281	1069409	1069918	48.7
Dinophyceae	GCA_905221615.1_PolB1_30	PolB1	GCA_905221615.1	CAJNDT010000539.1	42388	38603	1262	36116	37111	146
Dinophyceae	GCA_905221615.1_PolB1_49	PolB1	GCA_905221615.1	CAJNDT010000642.1	40852	44688	1279	56754	57704	132.6
Dinophyceae	GCA_905221615.1_PolB1_58	PolB1	GCA_905221615.1	CAJNDT010000652.1	62474	58710	1255	56095	57132	141.3
Dinophyceae	GCA_905221615.1_PolB1_57	PolB1	GCA_905221615.1	CAJNDT010000668.1	192227	196009	1261	196951	197946	146.6
Dinophyceae	GCA_905221615.1_PolB1_28	PolB1	GCA_905221615.1	CAJNDT010000802.1	614494	618423	1310	631597	632607	136.9
Dinophyceae	GCA_905221615.1_PolB1_50	PolB1	GCA_905221615.1	CAJNDT010000893.1	101706	98503	1068	84575	85537	133.7
Dinophyceae	GCA_905221615.1_PolB1_16	PolB1	GCA_905221615.1	CAJNDT010000909.1	15724	19557	1278	31566	32504	134.3
Dinophyceae	GCA_905221615.1_PolB1_1	PolB1	GCA_905221615.1	CAJNDT010001013.1	739473	743300	1276	754331	755269	131
Dinophyceae	GCA_905221615.1_PolB1_53	PolB1	GCA_905221615.1	CAJNDT010001315.1	38459	42253	1265	54742	55680	130.4
Dinophyceae	GCA_905221615.1_PolB1_17	PolB1	GCA_905221615.1	CAJNDT010001413.1	757568	753705	1288	740068	741006	134.9
Dinophyceae	GCA_905221615.1_PolB1_46	PolB1	GCA_905221615.1	CAJNDT010001530.1	45931	42104	1276	30272	31210	134.3
Dinophyceae	GCA_905221615.1_PolB1_54	PolB1	GCA_905221615.1	CAJNDT010001543.1	30214	34041	1276	44878	45816	132.5
Dinophyceae	GCA_905221615.1_PolB1_6	PolB1	GCA_905221615.1	CAJNDT010001723.1	13855	17655	1267	19281	19904	83.1
Dinophyceae	GCA_905221615.1_PolB1_40	PolB1	GCA_905221615.1	CAJNDT010002112.1	1127580	1123747	1278	1109729	1110667	131.6
Dinophyceae	GCA_905221615.1_PolB1_41	PolB1	GCA_905221615.1	CAJNDT010002113.1	36722	40756	1345	53595	54533	133.6
Dinophyceae	GCA_905221615.1_PolB1_42	PolB1	GCA_905221615.1	CAJNDT010002113.1	773088	776900	1271	753713	756913	16.9
Dinophyceae	GCA_905221615.1_PolB1_22	PolB1	GCA_905221615.1	CAJNDT010002735.1	311984	308157	1276	295419	296357	131.4
Dinophyceae	GCA_905221615.1_PolB1_11	PolB1	GCA_905221615.1	CAJNDT010002777.1	24830	20997	1278	7070	8005	132.8
Dinophyceae	GCA_905221615.1_PolB1_23	PolB1	GCA_905221615.1	CAJNDT010002902.1	421568	425806	1413	426061	426843	104.8
Dinophyceae	GCA_905221615.1_PolB1_43	PolB1	GCA_905221615.1	CAJNDT010002905.1	5489	1185	1435	2	742	85.2
Dinophyceae	GCA_905221615.1_PolB1_51	PolB1	GCA_905221615.1	CAJNDT010003336.1	162105	158401	1235	141736	149025	19.1
Dinophyceae	GCA_905221615.1_PolB1_33	PolB1	GCA_905221615.1	CAJNDT010003480.1	345047	348889	1281	360314	361252	131.4
Dinophyceae	GCA_905221615.1_PolB1_12	PolB1	GCA_905221615.1	CAJNDT010003746.1	621462	617620	1281	605121	606059	134.3
Dinophyceae	GCA_905221615.1_PolB1_8	PolB1	GCA_905221615.1	CAJNDT010004746.1	21038	24469	1144	33854	34792	124.1
Dinophyceae	GCA_905221615.1_PolB1_39	PolB1	GCA_905221615.1	CAJNDT010005412.1	58366	54524	1281	42015	42953	131.2
Dinophyceae	GCA_905221615.1_PolB1_19	PolB1	GCA_905221615.1	CAJNDT010005591.1	522903	526544	1214	527309	528028	110.3
Dinophyceae	GCA_905221615.1_PolB1_31	PolB1	GCA_905221615.1	CAJNDT010005848.1	76600	80565	1322	93888	94826	133.4
Dinophyceae	GCA_905221615.1_PolB1_38	PolB1	GCA_905221615.1	CAJNDT010005850.1	95584	99645	1354	111610	112548	139.2
Dinophyceae	GCA_905221615.1_PolB1_3	PolB1	GCA_905221615.1	CAJNDT010005879.1	459011	462898	1296	475438	476388	132.6
Dinophyceae	GCA_905221615.1_PolB1_13	PolB1	GCA_905221615.1	CAJNDT010005882.1	459804	455953	1284	439775	440725	129.3
Dinophyceae	GCA_905221615.1_PolB1_47	PolB1	GCA_905221615.1	CAJNDT010005911.1	357775	353948	1276	342111	342836	112.3
Dinophyceae	GCA_905221615.1_PolB1_14	PolB1	GCA_905221615.1	CAJNDT010005914.1	356039	352212	1276	340455	341393	134.3
Dinophyceae	GCA_905221615.1_PolB1_34	PolB1	GCA_905221615.1	CAJNDT010005948.1	141649	138875	925	118885	124596	18.9
Dinophyceae	GCA_905221615.1_PolB1_7	PolB1	GCA_905221615.1	CAJNDT010006027.1	111799	107957	1281	94936	95874	132.9
Dinophyceae	GCA_905221615.1_PolB1_25	PolB1	GCA_905221615.1	CAJNDT010006108.1	254695	258570	1292	271353	272315	136.3
Dinophyceae	GCA_905221615.1_PolB1_35	PolB1	GCA_905221615.1	CAJNDT010006113.1	191825	187992	1278	204685	211191	20
Dinophyceae	GCA_905221615.1_PolB1_59	PolB1	GCA_905221615.1	CAJNDT010006128.1	224547	220792	1252	219276	220319	150.6
Dinophyceae	GCA_905221625.1_PolB1_5	PolB1	GCA_905221625.1	CAJNDU010007911.1	6924	2746	1393	1134	2207	104.8
Dinophyceae	GCA_905221625.1_PolB1_1	PolB1	GCA_905221625.1	CAJNDU010014788.1	4850	1296	1185	3	809	101
Dinophyceae	GCA_905221625.1_PolB1_8	PolB1	GCA_905221625.1	CAJNDU010021969.1	3839	555	1095	2	499	29.1
Dinophyceae	GCA_905221635.1_PolB1_4	PolB1	GCA_905221635.1	CAJNDV010003070.1	5484	9749	1422	10158	11213	139.4
Dinophyceae	GCA_905221635.1_PolB1_2	PolB1	GCA_905221635.1	CAJNDV010006899.1	1823	5044	1074	5612	6355	17.1
Dinophyceae	GCA_905231905.1_PolB1_5	PolB1	GCA_905231905.1	CAJNIZ010005779.1	2918	7141	1408	7968	8537	56.9
Dinophyceae	GCA_905231915.1_PolB1_6	PolB1	GCA_905231915.1	CAJNJA010027184.1	3052	6657	1202	2195	3037	108.1
Dinophyceae	GCA_905231915.1_PolB1_9	PolB1	GCA_905231915.1	CAJNJA010083931.1	17935	14039	1299	1749	2735	143.3
Dinophyceae	GCA_905231925.1_PolB1_1	PolB1	GCA_905231925.1	CAJNJV010000012.1	14853	11089	1255	2784	3722	129.8
Dinophyceae	GCA_905231925.1_PolB1_3	PolB1	GCA_905231925.1	CAJNJV010007023.1	5882	1704	1393	311	1165	55.4
Dinophyceae	GCA_905231925.1_PolB1_7	PolB1	GCA_905231925.1	CAJNJV010009049.1	2253	5474	1074	5723	6946	138.4
Dinophyceae	GCA_905231925.1_PolB1_8	PolB1	GCA_905231925.1	CAJNJV010011539.1	176	4570	1465	4780	5532	44
Dinophyceae	GCA_905231925.1_PolB1_5	PolB1	GCA_905231925.1	CAJNJV010016124.1	2	3286	1095	3342	3839	29.1
Dinophyceae	GCA_905237085.1_PolB1_19	PolB1	GCA_905237085.1	CAJNNV010000050.1	258717	262574	1286	278361	279506	36.5
Dinophyceae	GCA_905237085.1_PolB1_21	PolB1	GCA_905237085.1	CAJNNV010000053.1	209029	206327	901	204278	205183	113.4
Dinophyceae	GCA_905237085.1_PolB1_74	PolB1	GCA_905237085.1	CAJNNV010000458.1	84866	80973	1298	80067	80972	106.9
Dinophyceae	GCA_905237085.1_PolB1_41	PolB1	GCA_905237085.1	CAJNNV010000500.1	13476	16562	1029	17541	18227	92.5
Dinophyceae	GCA_905237085.1_PolB1_32	PolB1	GCA_905237085.1	CAJNNV010000509.1	151605	148801	935	146931	147617	95.5
Dinophyceae	GCA_905237085.1_PolB1_30	PolB1	GCA_905237085.1	CAJNNV010000602.1	20413	23922	1170	24275	25180	110.9
Dinophyceae	GCA_905237085.1_PolB1_65	PolB1	GCA_905237085.1	CAJNNV010001207.1	134699	131568	1044	129937	130842	109.8
Dinophyceae	GCA_905237085.1_PolB1_64	PolB1	GCA_905237085.1	CAJNNV010001222.1	12927	10042	962	8175	8858	94.4
Dinophyceae	GCA_905237085.1_PolB1_38	PolB1	GCA_905237085.1	CAJNNV010001368.1	81894	79189	902	77126	77812	94.3
Dinophyceae	GCA_905237085.1_PolB1_61	PolB1	GCA_905237085.1	CAJNNV010001436.1	34583	38005	1141	38533	39219	93.9
Dinophyceae	GCA_905237085.1_PolB1_55	PolB1	GCA_905237085.1	CAJNNV010001523.1	121406	118404	1001	116856	117326	69.1
Dinophyceae	GCA_905237085.1_PolB1_47	PolB1	GCA_905237085.1	CAJNNV010002281.1	3427	6195	923	6278	7183	109
Dinophyceae	GCA_905237085.1_PolB1_23	PolB1	GCA_905237085.1	CAJNNV010002400.1	2220	6080	1287	6081	6986	109
Dinophyceae	GCA_905237085.1_PolB1_34	PolB1	GCA_905237085.1	CAJNNV010002667.1	123876	120967	970	119109	119624	51.9
Dinophyceae	GCA_905237085.1_PolB1_16	PolB1	GCA_905237085.1	CAJNNV010002870.1	79803	76327	1159	75043	75729	96.8
Dinophyceae	GCA_905237085.1_PolB1_20	PolB1	GCA_905237085.1	CAJNNV010003625.1	90308	87561	916	85554	86441	104.4
Dinophyceae	GCA_905237085.1_PolB1_25	PolB1	GCA_905237085.1	CAJNNV010004045.1	44223	47120	966	48068	48973	115.2
Dinophyceae	GCA_905237085.1_PolB1_26	PolB1	GCA_905237085.1	CAJNNV010004150.1	23638	20645	998	6783	7649	24.5
Dinophyceae	GCA_905237085.1_PolB1_27	PolB1	GCA_905237085.1	CAJNNV010004360.1	51124	47267	1286	46360	47046	98.5
Dinophyceae	GCA_905237085.1_PolB1_57	PolB1	GCA_905237085.1	CAJNNV010004846.1	12371	15265	965	16230	16919	98.1
Dinophyceae	GCA_905237085.1_PolB1_50	PolB1	GCA_905237085.1	CAJNNV010005081.1	21321	17458	1288	16552	16980	47.6
Dinophyceae	GCA_905237085.1_PolB1_11	PolB1	GCA_905237085.1	CAJNNV010007779.1	8587	11361	925	11362	12267	108.5
Dinophyceae	GCA_905237085.1_PolB1_49	PolB1	GCA_905237085.1	CAJNNV010008930.1	59453	62857	1135	63692	64207	59
Dinophyceae	GCA_905237085.1_PolB1_51	PolB1	GCA_905237085.1	CAJNNV010009328.1	7078	10092	1005	11246	11617	46.4
Dinophyceae	GCA_905237085.1_PolB1_24	PolB1	GCA_905237085.1	CAJNNV010009364.1	381946	385695	1250	385696	386601	111.3
Dinophyceae	GCA_905237085.1_PolB1_72	PolB1	GCA_905237085.1	CAJNNV010009893.1	74922	78779	1286	78780	79550	105.5
Dinophyceae	GCA_905237085.1_PolB1_39	PolB1	GCA_905237085.1	CAJNNV010009903.1	110879	107973	969	106117	106803	94.3
Dinophyceae	GCA_905237085.1_PolB1_63	PolB1	GCA_905237085.1	CAJNNV010010421.1	136731	140582	1284	140583	141488	117.2
Dinophyceae	GCA_905237085.1_PolB1_13	PolB1	GCA_905237085.1	CAJNNV010010563.1	8209	5324	962	3571	4359	99.1
Dinophyceae	GCA_905237085.1_PolB1_17	PolB1	GCA_905237085.1	CAJNNV010010861.1	58284	61052	923	61273	61959	97.4
Dinophyceae	GCA_905237085.1_PolB1_2	PolB1	GCA_905237085.1	CAJNNV010011070.1	73791	70600	1064	69031	69693	93.7
Dinophyceae	GCA_905237085.1_PolB1_58	PolB1	GCA_905237085.1	CAJNNV010012257.1	108585	104734	1284	103828	104733	104.8
Dinophyceae	GCA_905237085.1_PolB1_44	PolB1	GCA_905237085.1	CAJNNV010012727.1	37254	34345	970	32625	33242	97.8
Dinophyceae	GCA_905237085.1_PolB1_14	PolB1	GCA_905237085.1	CAJNNV010013313.1	23214	26114	967	27062	27952	111.5
Dinophyceae	GCA_905237085.1_PolB1_8	PolB1	GCA_905237085.1	CAJNNV010013723.1	13529	10302	1076	8918	9463	90.2
Dinophyceae	GCA_905237085.1_PolB1_28	PolB1	GCA_905237085.1	CAJNNV010014041.1	9285	5434	1284	4604	5281	96.7
Dinophyceae	GCA_905237085.1_PolB1_60	PolB1	GCA_905237085.1	CAJNNV010014097.1	9544	13395	1284	13396	14301	110.6
Dinophyceae	GCA_905237085.1_PolB1_46	PolB1	GCA_905237085.1	CAJNNV010015524.1	131052	128143	970	126406	126972	90.5
Dinophyceae	GCA_905237085.1_PolB1_75	PolB1	GCA_905237085.1	CAJNNV010015709.1	13527	16457	977	16458	17363	109
Dinophyceae	GCA_905237085.1_PolB1_52	PolB1	GCA_905237085.1	CAJNNV010016084.1	8260	11181	974	12145	13050	106.9
Dinophyceae	GCA_905237085.1_PolB1_40	PolB1	GCA_905237085.1	CAJNNV010016110.1	20049	22985	979	23206	23892	97.3
Dinophyceae	GCA_905237085.1_PolB1_37	PolB1	GCA_905237085.1	CAJNNV010017589.1	83358	86255	966	87219	88124	109
Dinophyceae	GCA_905237085.1_PolB1_42	PolB1	GCA_905237085.1	CAJNNV010018728.1	8270	5364	969	3700	4413	98.2
Dinophyceae	GCA_905237085.1_PolB1_35	PolB1	GCA_905237085.1	CAJNNV010021828.1	347503	344594	970	342855	343643	105
Dinophyceae	GCA_905237085.1_PolB1_9	PolB1	GCA_905237085.1	CAJNNV010022126.1	58566	55306	1087	53820	54401	63.2
Dinophyceae	GCA_905237085.1_PolB1_43	PolB1	GCA_905237085.1	CAJNNV010024224.1	273037	269177	1287	268271	269176	109
Dinophyceae	GCA_905237085.1_PolB1_67	PolB1	GCA_905237085.1	CAJNNV010024370.1	21113	24988	1292	24989	25894	115.2
Dinophyceae	GCA_905237085.1_PolB1_45	PolB1	GCA_905237085.1	CAJNNV010024484.1	52829	56716	1296	56717	57622	111.7
Dinophyceae	GCA_905237085.1_PolB1_59	PolB1	GCA_905237085.1	CAJNNV010024822.1	773907	777689	1261	777910	778476	86.6
Dinophyceae	GCA_905237085.1_PolB1_66	PolB1	GCA_905237085.1	CAJNNV010025123.1	323348	319500	1283	318596	319177	66.5
Dinophyceae	GCA_905237085.1_PolB1_3	PolB1	GCA_905237085.1	CAJNNV010025224.1	61261	58526	912	52498	53184	98.2
Dinophyceae	GCA_905237085.1_PolB1_53	PolB1	GCA_905237085.1	CAJNNV010025542.1	440411	437706	902	436729	437634	108.7
Dinophyceae	GCA_905237085.1_PolB1_10	PolB1	GCA_905237085.1	CAJNNV010026053.1	30356	33262	969	34438	35124	99.1
Dinophyceae	GCA_905237085.1_PolB1_22	PolB1	GCA_905237085.1	CAJNNV010026737.1	13051	16884	1278	17037	17669	98.3
Dinophyceae	GCA_905237085.1_PolB1_73	PolB1	GCA_905237085.1	CAJNNV010026757.1	13627	16446	940	17631	18317	94.3
Dinophyceae	GCA_905237085.1_PolB1_31	PolB1	GCA_905237085.1	CAJNNV010026918.1	112763	108900	1288	108021	108899	102.8
Dinophyceae	GCA_905237085.1_PolB1_15	PolB1	GCA_905237085.1	CAJNNV010026921.1	100429	103362	978	104533	104976	78.5
Dinophyceae	GCA_905237085.1_PolB1_4	PolB1	GCA_905237085.1	CAJNNV010027176.1	186872	184143	910	182093	182998	108.5
Dinophyceae	GCA_905237085.1_PolB1_29	PolB1	GCA_905237085.1	CAJNNV010027290.1	84469	87300	944	88470	89036	90.5
Dinophyceae	GCA_905237085.1_PolB1_69	PolB1	GCA_905237085.1	CAJNNV010027575.1	71308	67451	1286	66572	67450	105.9
Dinophyceae	GCA_905237085.1_PolB1_5	PolB1	GCA_905237085.1	CAJNNV010027582.1	189015	185461	1185	184555	185460	109
Dinophyceae	GCA_905237085.1_PolB1_70	PolB1	GCA_905237085.1	CAJNNV010027805.1	106313	110173	1287	110394	111080	99.1
Dinophyceae	GCA_905237085.1_PolB1_54	PolB1	GCA_905237085.1	CAJNNV010027942.1	76806	72934	1291	72147	72713	90.5
Dinophyceae	GCA_905237085.1_PolB1_12	PolB1	GCA_905237085.1	CAJNNV010028209.1	76844	73356	1163	72103	73008	115.2
Dinophyceae	GCA_905237085.1_PolB1_68	PolB1	GCA_905237085.1	CAJNNV010029004.1	231873	235730	1286	235951	236637	94.3
Dinophyceae	GCA_905237085.1_PolB1_48	PolB1	GCA_905237085.1	CAJNNV010029337.1	11897	8037	1287	7131	8036	109
Dinophyceae	GCA_905237085.1_PolB1_7	PolB1	GCA_905237085.1	CAJNNV010030100.1	18148	21615	1156	21993	22898	108.6
Dinophyceae	GCA_905237085.1_PolB1_6	PolB1	GCA_905237085.1	CAJNNV010030884.1	363600	360664	979	359758	360663	109.1
Dinophyceae	GCA_905237085.1_PolB1_18	PolB1	GCA_905237085.1	CAJNNV010031533.1	316251	319025	925	319482	319931	48.6
Dinophyceae	GCA_905237085.1_PolB1_33	PolB1	GCA_905237085.1	CAJNNV010031932.1	215107	218577	1157	218966	219871	108.7
Dinophyceae	GCA_905237085.1_PolB1_71	PolB1	GCA_905237085.1	CAJNNV010033104.1	641505	638566	980	636885	637451	90.3
Dinophyceae	GCA_905237085.1_PolB1_1	PolB1	GCA_905237085.1	CAJNNV010033267.1	255881	259111	1077	259944	260612	92.9
Dinophyceae	GCA_905237085.1_PolB1_62	PolB1	GCA_905237085.1	CAJNNV010033270.1	151324	148415	970	146558	147346	102.6
Dinophyceae	GCA_905237085.1_PolB1_56	PolB1	GCA_905237085.1	CAJNNV010033308.1	26627	30481	1285	30482	31387	108
Dinophyceae	GCA_905237085.1_PolB1_36	PolB1	GCA_905237085.1	CAJNNV010033430.1	141923	138456	1156	137170	138075	103.3
Dinophyceae	GCA_905237095.1_PolB1_17	PolB1	GCA_905237095.1	CAJNNW010000987.1	34699	37596	966	38780	39466	94.3
Dinophyceae	GCA_905237095.1_PolB1_19	PolB1	GCA_905237095.1	CAJNNW010003427.1	84922	88440	1173	93168	93683	60.4
Dinophyceae	GCA_905237095.1_PolB1_8	PolB1	GCA_905237095.1	CAJNNW010005085.1	12053	14947	965	16131	16559	72.1
Dinophyceae	GCA_905237095.1_PolB1_12	PolB1	GCA_905237095.1	CAJNNW010006516.1	180776	177876	967	176136	176921	102.2
Dinophyceae	GCA_905237095.1_PolB1_13	PolB1	GCA_905237095.1	CAJNNW010007809.1	16998	19739	914	16998	19739	105.5
Dinophyceae	GCA_905237095.1_PolB1_4	PolB1	GCA_905237095.1	CAJNNW010011215.1	53835	50926	970	49069	49755	94.3
Dinophyceae	GCA_905237095.1_PolB1_20	PolB1	GCA_905237095.1	CAJNNW010019332.1	35958	39809	1284	39810	40715	104.5
Dinophyceae	GCA_905237095.1_PolB1_9	PolB1	GCA_905237095.1	CAJNNW010023837.1	29869	33363	1165	33726	34631	115.8
Dinophyceae	GCA_905237095.1_PolB1_14	PolB1	GCA_905237095.1	CAJNNW010025672.1	484176	487043	956	488231	488917	91.8
Dinophyceae	GCA_905237095.1_PolB1_5	PolB1	GCA_905237095.1	CAJNNW010026887.1	219416	222190	925	209673	210299	81.4
Dinophyceae	GCA_905237095.1_PolB1_10	PolB1	GCA_905237095.1	CAJNNW010027433.1	28202	32053	1284	32222	32959	103
Dinophyceae	GCA_905237095.1_PolB1_7	PolB1	GCA_905237095.1	CAJNNW010030893.1	73832	76816	995	78097	78591	55.2
Dinophyceae	GCA_905237095.1_PolB1_11	PolB1	GCA_905237095.1	CAJNNW010033839.1	73951	76725	925	76726	77631	109
Dinophyceae	GCA_905237095.1_PolB1_15	PolB1	GCA_905237095.1	CAJNNW010034184.1	21342	25193	1284	25194	26099	104.5
Dinophyceae	GCA_905237095.1_PolB1_2	PolB1	GCA_905237095.1	CAJNNW010034483.1	293980	291086	965	289436	290125	87.7
Dinophyceae	GCA_905237095.1_PolB1_21	PolB1	GCA_905237095.1	CAJNNW010034789.1	20757	24020	1088	25186	25503	19
Dinophyceae	GCA_905237095.1_PolB1_16	PolB1	GCA_905237095.1	CAJNNW010034917.1	114918	118247	1110	118983	119669	98
Dinophyceae	GCA_905237095.1_PolB1_1	PolB1	GCA_905237095.1	CAJNNW010037289.1	61025	58179	949	57273	58178	109
Dinophyceae	GCA_905237095.1_PolB1_18	PolB1	GCA_905237095.1	CAJNNW010037411.1	292525	296388	1288	296389	297282	100.1
Echinodermata	GCA_000002235.4_PolB1_1	PolB1	GCA_000002235.4	AAGJ06000713.1	305	4057	1251	4351	4782	46.9
Echinodermata	GCA_000285935.1_PolB2_2	PolB2	GCA_000285935.1	JH770546.1	25637	21087	1517	17418	18524	482.4
Echinodermata	GCA_000969725.1_PolB2_8	PolB2	GCA_000969725.1	JXSR01S064513.1	71802	68467	1112	61855	62760	411.1
Echinodermata	GCA_001949145.1_PolB1_1	PolB1	GCA_001949145.1	DF978522.1	1609544	1606119	1142	1605343	1605951	74
Echinodermata	GCA_001949165.1_PolB2_1	PolB2	GCA_001949165.1	DF980392.1	1891442	1886550	1631	1882971	1884062	494.6
Echinodermata	GCA_001949165.1_PolB1_1	PolB1	GCA_001949165.1	DF980776.1	11833	8993	947	7899	8399	35.2
Echinodermata	GCA_001949165.1_PolB1_3	PolB1	GCA_001949165.1	DF980971.1	16694	13281	1138	12172	13263	92.1
Echinodermata	GCA_002754855.1_PolB2_1	PolB2	GCA_002754855.1	MRZV01001580.1	63275	66628	1118	57426	57779	58.1
Echinodermata	GCA_011317855.1_PolB2_1	PolB2	GCA_011317855.1	WXZC01000077.1	671730	675674	1315	678351	678995	247.9
Echinodermata	GCA_011630105.1_PolB1_10	PolB1	GCA_011630105.1	VUNX01002634.1	2102578	2106816	1413	2101019	2102008	92.3
Echinodermata	GCA_011630105.1_PolB1_6	PolB1	GCA_011630105.1	VUNX01003486.1	110234	106107	1376	94510	95352	42.7
Echinodermata	GCA_011630105.1_PolB1_7	PolB1	GCA_011630105.1	VUNX01004980.1	10255	13677	1141	7872	8861	90.3
Echinodermata	GCA_011630105.1_PolB1_11	PolB1	GCA_011630105.1	VUNX01009738.1	1169804	1174075	1424	1168180	1169169	90.7
Echinodermata	GCA_011630105.1_PolB1_17	PolB1	GCA_011630105.1	VUNX01010336.1	762377	765478	1034	760533	761621	76.7
Echinodermata	GCA_011630105.1_PolB1_18	PolB1	GCA_011630105.1	VUNX01011487.1	45239	41022	1406	45891	46871	94.1
Echinodermata	GCA_011630105.1_PolB1_12	PolB1	GCA_011630105.1	VUNX01011635.1	63627	67583	1319	62046	63035	92.6
Echinodermata	GCA_011630105.1_PolB1_8	PolB1	GCA_011630105.1	VUNX01012335.1	9612	12875	1088	7140	8129	89.5
Echinodermata	GCA_011630105.1_PolB1_19	PolB1	GCA_011630105.1	VUNX01016406.1	7312	11493	1394	5724	6713	90.5
Echinodermata	GCA_011630105.1_PolB1_20	PolB1	GCA_011630105.1	VUNX01018588.1	260134	263763	1210	257914	258903	90.5
Echinodermata	GCA_011630105.1_PolB1_9	PolB1	GCA_011630105.1	VUNX01021419.1	7762	4757	1002	2713	3714	92.9
Echinodermata	GCA_011630105.1_PolB1_14	PolB1	GCA_011630105.1	VUNX01045299.1	42464	39537	976	57442	58536	44
Echinodermata	GCA_011630105.1_PolB1_1	PolB1	GCA_011630105.1	VUNX01049447.1	18861	21782	974	16127	17116	90.5
Echinodermata	GCA_011630105.1_PolB1_2	PolB1	GCA_011630105.1	VUNX01053758.1	165804	169949	1382	164236	164730	71.7
Echinodermata	GCA_011630105.1_PolB1_15	PolB1	GCA_011630105.1	VUNX01054352.1	341876	345952	1359	340284	341273	90.9
Echinodermata	GCA_011630105.1_PolB1_3	PolB1	GCA_011630105.1	VUNX01054637.1	3121802	3118107	1232	3121996	3122469	53.2
Echinodermata	GCA_011630105.1_PolB1_4	PolB1	GCA_011630105.1	VUNX01058967.1	33920	29862	1353	34546	35535	96.4
Echinodermata	GCA_011630105.1_PolB1_16	PolB1	GCA_011630105.1	VUNX01060390.1	147304	143195	1370	147871	148872	93.6
Echinodermata	GCA_011630105.1_PolB1_21	PolB1	GCA_011630105.1	VUNX01066265.1	9593	13603	1337	7964	8953	87.8
Echinodermata	GCA_011630105.1_PolB1_5	PolB1	GCA_011630105.1	VUNX01075259.1	372496	376629	1378	370896	371786	91.1
Echinodermata	GCA_015706575.1_PolB1_27	PolB1	GCA_015706575.1	JADOBP010000001.1	943469	939444	1342	938447	939451	95.9
Echinodermata	GCA_015706575.1_PolB1_28	PolB1	GCA_015706575.1	JADOBP010000001.1	14186136	14190167	1344	14190160	14191164	98.5
Echinodermata	GCA_015706575.1_PolB1_1	PolB1	GCA_015706575.1	JADOBP010000004.1	5608861	5612832	1324	5612796	5613815	98.7
Echinodermata	GCA_015706575.1_PolB1_2	PolB1	GCA_015706575.1	JADOBP010000004.1	18208813	18212784	1324	18212748	18213767	100.6
Echinodermata	GCA_015706575.1_PolB1_3	PolB1	GCA_015706575.1	JADOBP010000004.1	18251887	18255702	1272	18255863	18256867	97.6
Echinodermata	GCA_015706575.1_PolB1_83	PolB1	GCA_015706575.1	JADOBP010000005.1	3267658	3263618	1347	3262621	3263625	96.6
Echinodermata	GCA_015706575.1_PolB1_84	PolB1	GCA_015706575.1	JADOBP010000005.1	9233416	9229445	1324	9228462	9229481	100.7
Echinodermata	GCA_015706575.1_PolB1_85	PolB1	GCA_015706575.1	JADOBP010000005.1	10523136	10519180	1319	10518165	10519187	100.7
Echinodermata	GCA_015706575.1_PolB1_65	PolB1	GCA_015706575.1	JADOBP010000007.1	12767126	12763170	1319	12762173	12763177	95.3
Echinodermata	GCA_015706575.1_PolB1_66	PolB1	GCA_015706575.1	JADOBP010000008.1	1976286	1972315	1324	1971350	1972351	99.6
Echinodermata	GCA_015706575.1_PolB1_67	PolB1	GCA_015706575.1	JADOBP010000008.1	10136179	10132607	1191	10131592	10132614	100.5
Echinodermata	GCA_015706575.1_PolB1_4	PolB1	GCA_015706575.1	JADOBP010000009.1	7095836	7099939	1368	7099932	7100936	94.3
Echinodermata	GCA_015706575.1_PolB1_68	PolB1	GCA_015706575.1	JADOBP010000010.1	4733959	4737252	1098	4737216	4738235	101
Echinodermata	GCA_015706575.1_PolB1_69	PolB1	GCA_015706575.1	JADOBP010000010.1	17023544	17027359	1272	17027352	17028356	96.8
Echinodermata	GCA_015706575.1_PolB1_37	PolB1	GCA_015706575.1	JADOBP010000011.1	1671034	1668185	950	1666207	1667124	91.1
Echinodermata	GCA_015706575.1_PolB1_38	PolB1	GCA_015706575.1	JADOBP010000011.1	6757768	6761739	1324	6761703	6762722	97.1
Echinodermata	GCA_015706575.1_PolB1_39	PolB1	GCA_015706575.1	JADOBP010000011.1	15176490	15172792	1233	15171795	15172799	95
Echinodermata	GCA_015706575.1_PolB1_40	PolB1	GCA_015706575.1	JADOBP010000011.1	17752601	17756575	1325	17756539	17757558	99.5
Echinodermata	GCA_015706575.1_PolB1_41	PolB1	GCA_015706575.1	JADOBP010000011.1	17834467	17837763	1099	17837605	17838300	73.8
Echinodermata	GCA_015706575.1_PolB1_42	PolB1	GCA_015706575.1	JADOBP010000011.1	21164266	21168222	1319	21168215	21169219	96.4
Echinodermata	GCA_015706575.1_PolB1_43	PolB1	GCA_015706575.1	JADOBP010000011.1	21281802	21277816	1329	21276819	21277823	98.3
Echinodermata	GCA_015706575.1_PolB1_44	PolB1	GCA_015706575.1	JADOBP010000011.1	23779153	23775152	1334	23774155	23775159	95.6
Echinodermata	GCA_015706575.1_PolB1_45	PolB1	GCA_015706575.1	JADOBP010000011.1	27796819	27792776	1348	27791779	27792783	93.7
Echinodermata	GCA_015706575.1_PolB1_70	PolB1	GCA_015706575.1	JADOBP010000012.1	10802480	10806463	1328	10806456	10807460	92.6
Echinodermata	GCA_015706575.1_PolB1_71	PolB1	GCA_015706575.1	JADOBP010000012.1	31564150	31568166	1339	31568159	31569163	95.9
Echinodermata	GCA_015706575.1_PolB1_72	PolB1	GCA_015706575.1	JADOBP010000012.1	35008926	35012924	1333	35012917	35013966	95.8
Echinodermata	GCA_015706575.1_PolB1_73	PolB1	GCA_015706575.1	JADOBP010000012.1	42157297	42153284	1338	42152596	42153291	57.4
Echinodermata	GCA_015706575.1_PolB1_5	PolB1	GCA_015706575.1	JADOBP010000013.1	2381298	2385254	1319	2385247	2386251	99
Echinodermata	GCA_015706575.1_PolB1_46	PolB1	GCA_015706575.1	JADOBP010000014.1	6179979	6176023	1319	6175026	6176030	98.9
Echinodermata	GCA_015706575.1_PolB1_47	PolB1	GCA_015706575.1	JADOBP010000014.1	8703786	8707802	1339	8707795	8708799	96
Echinodermata	GCA_015706575.1_PolB1_48	PolB1	GCA_015706575.1	JADOBP010000014.1	10126840	10130796	1319	10130789	10131793	96.2
Echinodermata	GCA_015706575.1_PolB1_6	PolB1	GCA_015706575.1	JADOBP010000016.1	18609138	18605122	1339	18604125	18605129	96.6
Echinodermata	GCA_015706575.1_PolB1_7	PolB1	GCA_015706575.1	JADOBP010000016.1	22417501	22413500	1334	22412503	22413507	100.9
Echinodermata	GCA_015706575.1_PolB1_8	PolB1	GCA_015706575.1	JADOBP010000017.1	222542	218994	1183	217892	219001	89.7
Echinodermata	GCA_015706575.1_PolB1_9	PolB1	GCA_015706575.1	JADOBP010000017.1	3399689	3396288	1134	3395291	3396295	99.2
Echinodermata	GCA_015706575.1_PolB1_10	PolB1	GCA_015706575.1	JADOBP010000017.1	3812757	3816620	1288	3816706	3817728	101.5
Echinodermata	GCA_015706575.1_PolB1_11	PolB1	GCA_015706575.1	JADOBP010000017.1	6314563	6310610	1318	6309595	6310617	99.2
Echinodermata	GCA_015706575.1_PolB1_12	PolB1	GCA_015706575.1	JADOBP010000017.1	6942797	6946768	1324	6946732	6947649	87.4
Echinodermata	GCA_015706575.1_PolB1_13	PolB1	GCA_015706575.1	JADOBP010000017.1	10244134	10248120	1329	10248113	10249117	97.8
Echinodermata	GCA_015706575.1_PolB1_14	PolB1	GCA_015706575.1	JADOBP010000017.1	14213363	14209389	1325	14208529	14209425	88.6
Echinodermata	GCA_015706575.1_PolB1_15	PolB1	GCA_015706575.1	JADOBP010000017.1	14379297	14375812	1162	14374829	14375848	98.6
Echinodermata	GCA_015706575.1_PolB1_74	PolB1	GCA_015706575.1	JADOBP010000018.1	2101784	2097672	1371	2097215	2097679	43.8
Echinodermata	GCA_015706575.1_PolB1_75	PolB1	GCA_015706575.1	JADOBP010000018.1	3799062	3803033	1324	3802997	3803875	89.7
Echinodermata	GCA_015706575.1_PolB1_76	PolB1	GCA_015706575.1	JADOBP010000018.1	5043710	5039739	1324	5038774	5039775	98.6
Echinodermata	GCA_015706575.1_PolB1_77	PolB1	GCA_015706575.1	JADOBP010000018.1	5300486	5303956	1157	5303920	5304939	94.2
Echinodermata	GCA_015706575.1_PolB1_78	PolB1	GCA_015706575.1	JADOBP010000018.1	6148683	6151643	987	6152418	6153419	98.9
Echinodermata	GCA_015706575.1_PolB1_79	PolB1	GCA_015706575.1	JADOBP010000018.1	9723279	9719179	1367	9718182	9719186	99.3
Echinodermata	GCA_015706575.1_PolB1_80	PolB1	GCA_015706575.1	JADOBP010000018.1	9812286	9816386	1367	9816379	9817383	99.3
Echinodermata	GCA_015706575.1_PolB1_81	PolB1	GCA_015706575.1	JADOBP010000018.1	9927081	9922981	1367	9921984	9922988	99.3
Echinodermata	GCA_015706575.1_PolB1_82	PolB1	GCA_015706575.1	JADOBP010000020.1	6247788	6243832	1319	6242817	6243839	100.6
Echinodermata	GCA_015706575.1_PolB1_49	PolB1	GCA_015706575.1	JADOBP010000021.1	8823523	8820347	1059	8818563	8818982	39.5
Echinodermata	GCA_015706575.1_PolB1_50	PolB1	GCA_015706575.1	JADOBP010000021.1	15462113	15458142	1324	15457159	15458178	100.7
Echinodermata	GCA_015706575.1_PolB1_51	PolB1	GCA_015706575.1	JADOBP010000021.1	21422797	21418784	1338	21417787	21418791	96.5
Echinodermata	GCA_015706575.1_PolB1_52	PolB1	GCA_015706575.1	JADOBP010000021.1	22175944	22179957	1338	22179950	22180954	95.7
Echinodermata	GCA_015706575.1_PolB1_53	PolB1	GCA_015706575.1	JADOBP010000021.1	25851990	25855715	1242	25855708	25856730	97.7
Echinodermata	GCA_015706575.1_PolB1_54	PolB1	GCA_015706575.1	JADOBP010000024.1	363401	367369	1323	367362	368366	98.4
Echinodermata	GCA_015706575.1_PolB1_55	PolB1	GCA_015706575.1	JADOBP010000024.1	9726016	9722045	1324	9721062	9722081	100
Echinodermata	GCA_015706575.1_PolB1_56	PolB1	GCA_015706575.1	JADOBP010000024.1	14256940	14252957	1328	14251960	14252964	97.3
Echinodermata	GCA_015706575.1_PolB1_57	PolB1	GCA_015706575.1	JADOBP010000024.1	43912139	43916125	1329	43916118	43917122	98.6
Echinodermata	GCA_015706575.1_PolB1_58	PolB1	GCA_015706575.1	JADOBP010000024.1	45282429	45278422	1336	45277425	45278429	97.8
Echinodermata	GCA_015706575.1_PolB1_16	PolB1	GCA_015706575.1	JADOBP010000025.1	10424587	10420613	1325	10419630	10420649	100.2
Echinodermata	GCA_015706575.1_PolB1_17	PolB1	GCA_015706575.1	JADOBP010000026.1	3492298	3488342	1319	3487345	3488349	98.3
Echinodermata	GCA_015706575.1_PolB1_18	PolB1	GCA_015706575.1	JADOBP010000026.1	11671566	11675540	1325	11675504	11676505	99.2
Echinodermata	GCA_015706575.1_PolB1_19	PolB1	GCA_015706575.1	JADOBP010000026.1	12592964	12588945	1340	12587948	12588952	95.2
Echinodermata	GCA_015706575.1_PolB1_20	PolB1	GCA_015706575.1	JADOBP010000026.1	25741269	25737313	1319	25736316	25737320	95.9
Echinodermata	GCA_015706575.1_PolB1_21	PolB1	GCA_015706575.1	JADOBP010000026.1	29267749	29263715	1345	29262718	29263722	98.9
Echinodermata	GCA_015706575.1_PolB1_22	PolB1	GCA_015706575.1	JADOBP010000026.1	30605709	30601756	1318	30600781	30601278	45.3
Echinodermata	GCA_015706575.1_PolB1_23	PolB1	GCA_015706575.1	JADOBP010000026.1	33059574	33063557	1328	33063550	33064554	95.6
Echinodermata	GCA_015706575.1_PolB1_24	PolB1	GCA_015706575.1	JADOBP010000026.1	33161501	33165487	1329	33165480	33166484	98
Echinodermata	GCA_015706575.1_PolB1_25	PolB1	GCA_015706575.1	JADOBP010000026.1	35279409	35275423	1329	35274426	35275430	97.3
Echinodermata	GCA_015706575.1_PolB1_26	PolB1	GCA_015706575.1	JADOBP010000026.1	39483258	39479302	1319	39478287	39479309	99.9
Echinodermata	GCA_015706575.1_PolB1_32	PolB1	GCA_015706575.1	JADOBP010000027.1	587091	591074	1328	591067	592071	98
Echinodermata	GCA_015706575.1_PolB1_33	PolB1	GCA_015706575.1	JADOBP010000027.1	3055147	3059163	1339	3059156	3060160	97.3
Echinodermata	GCA_015706575.1_PolB1_34	PolB1	GCA_015706575.1	JADOBP010000027.1	10188025	10184009	1339	10183012	10184016	95.9
Echinodermata	GCA_015706575.1_PolB1_35	PolB1	GCA_015706575.1	JADOBP010000027.1	15377066	15373110	1319	15372113	15373117	99.9
Echinodermata	GCA_015706575.1_PolB1_36	PolB1	GCA_015706575.1	JADOBP010000027.1	19713414	19709428	1329	19708431	19709435	96.1
Echinodermata	GCA_015706575.1_PolB1_59	PolB1	GCA_015706575.1	JADOBP010000028.1	4946158	4950156	1333	4950149	4951153	96.9
Echinodermata	GCA_015706575.1_PolB1_60	PolB1	GCA_015706575.1	JADOBP010000028.1	8728185	8724169	1339	8723172	8724176	96
Echinodermata	GCA_015706575.1_PolB1_61	PolB1	GCA_015706575.1	JADOBP010000028.1	30102139	30098165	1325	30097182	30098201	101.1
Echinodermata	GCA_015706575.1_PolB1_62	PolB1	GCA_015706575.1	JADOBP010000028.1	33524907	33520867	1347	33519870	33520874	92.5
Echinodermata	GCA_015706575.1_PolB1_63	PolB1	GCA_015706575.1	JADOBP010000028.1	44792259	44796242	1328	44796235	44797239	96
Echinodermata	GCA_015706575.1_PolB1_64	PolB1	GCA_015706575.1	JADOBP010000028.1	48394875	48390919	1319	48389922	48390926	99.7
Echinodermata	GCA_015706575.1_PolB1_86	PolB1	GCA_015706575.1	JADOBP010000029.1	1313234	1309263	1324	1308280	1309299	100.7
Echinodermata	GCA_015706575.1_PolB1_87	PolB1	GCA_015706575.1	JADOBP010000029.1	7958063	7954080	1328	7953065	7954087	93.4
Echinodermata	GCA_015706575.1_PolB1_88	PolB1	GCA_015706575.1	JADOBP010000029.1	9637752	9634282	1157	9632764	9633768	95.7
Echinodermata	GCA_015706575.1_PolB1_89	PolB1	GCA_015706575.1	JADOBP010000029.1	13593870	13590706	1055	13588933	13589934	98.4
Echinodermata	GCA_015706575.1_PolB1_29	PolB1	GCA_015706575.1	JADOBP010000030.1	5954737	5951417	1107	5950420	5951424	96.9
Echinodermata	GCA_015706575.1_PolB1_30	PolB1	GCA_015706575.1	JADOBP010000030.1	16693591	16697562	1324	16697526	16698527	99.6
Echinodermata	GCA_015706575.1_PolB1_31	PolB1	GCA_015706575.1	JADOBP010000030.1	27863013	27859057	1319	27858042	27859064	100.5
Echinodermata	GCF_000002235.5_PolB1_1	PolB1	GCF_000002235.5	NW_022145408.1	305	4057	1251	4351	4782	46.9
Echinodermata	GCF_001949145.1_PolB1_1	PolB1	GCF_001949145.1	NW_019091388.1	1609544	1606119	1142	1605343	1605951	74
Echinodermata	GCF_011630105.1_PolB1_20	PolB1	GCF_011630105.1	NW_022685220.1	2102578	2106816	1413	2101019	2102008	92.3
Echinodermata	GCF_011630105.1_PolB1_8	PolB1	GCF_011630105.1	NW_022686072.1	110234	106107	1376	94510	95352	42.7
Echinodermata	GCF_011630105.1_PolB1_13	PolB1	GCF_011630105.1	NW_022687566.1	10255	13677	1141	7872	8861	90.3
Echinodermata	GCF_011630105.1_PolB1_14	PolB1	GCF_011630105.1	NW_022692324.1	1169804	1174075	1424	1168180	1169169	90.7
Echinodermata	GCF_011630105.1_PolB1_9	PolB1	GCF_011630105.1	NW_022692922.1	762377	765478	1034	760533	761621	76.7
Echinodermata	GCF_011630105.1_PolB1_21	PolB1	GCF_011630105.1	NW_022694073.1	45239	41022	1406	45891	46871	94.1
Echinodermata	GCF_011630105.1_PolB1_3	PolB1	GCF_011630105.1	NW_022694221.1	63627	67583	1319	62046	63035	92.6
Echinodermata	GCF_011630105.1_PolB1_4	PolB1	GCF_011630105.1	NW_022694921.1	9612	12875	1088	7140	8129	89.5
Echinodermata	GCF_011630105.1_PolB1_5	PolB1	GCF_011630105.1	NW_022698992.1	7312	11493	1394	5724	6713	90.5
Echinodermata	GCF_011630105.1_PolB1_15	PolB1	GCF_011630105.1	NW_022701174.1	260134	263763	1210	257914	258903	90.5
Echinodermata	GCF_011630105.1_PolB1_16	PolB1	GCF_011630105.1	NW_022704005.1	7762	4757	1002	2713	3714	92.9
Echinodermata	GCF_011630105.1_PolB1_6	PolB1	GCF_011630105.1	NW_022727885.1	42464	39537	976	57442	58536	44
Echinodermata	GCF_011630105.1_PolB1_17	PolB1	GCF_011630105.1	NW_022732033.1	18861	21782	974	16127	17116	90.5
Echinodermata	GCF_011630105.1_PolB1_1	PolB1	GCF_011630105.1	NW_022736344.1	165804	169949	1382	164236	164730	71.7
Echinodermata	GCF_011630105.1_PolB1_2	PolB1	GCF_011630105.1	NW_022736938.1	341876	345952	1359	340284	341273	90.9
Echinodermata	GCF_011630105.1_PolB1_11	PolB1	GCF_011630105.1	NW_022737223.1	3121802	3118107	1232	3121996	3122469	53.2
Echinodermata	GCF_011630105.1_PolB1_18	PolB1	GCF_011630105.1	NW_022741553.1	33920	29862	1353	34546	35535	96.4
Echinodermata	GCF_011630105.1_PolB1_7	PolB1	GCF_011630105.1	NW_022742976.1	147304	143195	1370	147871	148872	93.6
Echinodermata	GCF_011630105.1_PolB1_19	PolB1	GCF_011630105.1	NW_022748851.1	9593	13603	1337	7964	8953	87.8
Echinodermata	GCF_011630105.1_PolB1_12	PolB1	GCF_011630105.1	NW_022757845.1	372496	376629	1378	370896	371786	91.1
Echinodermata	GCF_015706575.1_PolB1_75	PolB1	GCF_015706575.1	NW_024037047.1	1671034	1668185	950	1666207	1667124	91.1
Echinodermata	GCF_015706575.1_PolB1_76	PolB1	GCF_015706575.1	NW_024037047.1	6757768	6761739	1324	6761703	6762722	97.1
Echinodermata	GCF_015706575.1_PolB1_77	PolB1	GCF_015706575.1	NW_024037047.1	15176490	15172792	1233	15171795	15172799	95
Echinodermata	GCF_015706575.1_PolB1_78	PolB1	GCF_015706575.1	NW_024037047.1	17752601	17756575	1325	17756539	17757558	99.5
Echinodermata	GCF_015706575.1_PolB1_79	PolB1	GCF_015706575.1	NW_024037047.1	17834467	17837763	1099	17837605	17838300	73.8
Echinodermata	GCF_015706575.1_PolB1_80	PolB1	GCF_015706575.1	NW_024037047.1	21164266	21168222	1319	21168215	21169219	96.4
Echinodermata	GCF_015706575.1_PolB1_81	PolB1	GCF_015706575.1	NW_024037047.1	21281802	21277816	1329	21276819	21277823	98.3
Echinodermata	GCF_015706575.1_PolB1_82	PolB1	GCF_015706575.1	NW_024037047.1	23779153	23775152	1334	23774155	23775159	95.6
Echinodermata	GCF_015706575.1_PolB1_83	PolB1	GCF_015706575.1	NW_024037047.1	27796819	27792776	1348	27791779	27792783	93.7
Echinodermata	GCF_015706575.1_PolB1_12	PolB1	GCF_015706575.1	NW_024037048.1	943469	939444	1342	938447	939451	95.9
Echinodermata	GCF_015706575.1_PolB1_13	PolB1	GCF_015706575.1	NW_024037048.1	14186136	14190167	1344	14190160	14191164	98.5
Echinodermata	GCF_015706575.1_PolB1_59	PolB1	GCF_015706575.1	NW_024037051.1	5608861	5612832	1324	5612796	5613815	98.7
Echinodermata	GCF_015706575.1_PolB1_60	PolB1	GCF_015706575.1	NW_024037051.1	18208813	18212784	1324	18212748	18213767	100.6
Echinodermata	GCF_015706575.1_PolB1_61	PolB1	GCF_015706575.1	NW_024037051.1	18251887	18255702	1272	18255863	18256867	97.6
Echinodermata	GCF_015706575.1_PolB1_62	PolB1	GCF_015706575.1	NW_024037052.1	3267658	3263618	1347	3262621	3263625	96.6
Echinodermata	GCF_015706575.1_PolB1_63	PolB1	GCF_015706575.1	NW_024037052.1	9233416	9229445	1324	9228462	9229481	100.7
Echinodermata	GCF_015706575.1_PolB1_64	PolB1	GCF_015706575.1	NW_024037052.1	10523136	10519180	1319	10518165	10519187	100.7
Echinodermata	GCF_015706575.1_PolB1_65	PolB1	GCF_015706575.1	NW_024037054.1	12767126	12763170	1319	12762173	12763177	95.3
Echinodermata	GCF_015706575.1_PolB1_37	PolB1	GCF_015706575.1	NW_024037055.1	1976286	1972315	1324	1971350	1972351	99.6
Echinodermata	GCF_015706575.1_PolB1_38	PolB1	GCF_015706575.1	NW_024037055.1	10136179	10132607	1191	10131592	10132614	100.5
Echinodermata	GCF_015706575.1_PolB1_84	PolB1	GCF_015706575.1	NW_024037056.1	7095836	7099939	1368	7099932	7100936	94.3
Echinodermata	GCF_015706575.1_PolB1_14	PolB1	GCF_015706575.1	NW_024037057.1	4733959	4737252	1098	4737216	4738235	101
Echinodermata	GCF_015706575.1_PolB1_15	PolB1	GCF_015706575.1	NW_024037057.1	17023544	17027359	1272	17027352	17028356	96.8
Echinodermata	GCF_015706575.1_PolB1_66	PolB1	GCF_015706575.1	NW_024037059.1	10802480	10806463	1328	10806456	10807460	92.6
Echinodermata	GCF_015706575.1_PolB1_67	PolB1	GCF_015706575.1	NW_024037059.1	31564150	31568166	1339	31568159	31569163	95.9
Echinodermata	GCF_015706575.1_PolB1_68	PolB1	GCF_015706575.1	NW_024037059.1	35008926	35012924	1333	35012917	35013966	95.8
Echinodermata	GCF_015706575.1_PolB1_69	PolB1	GCF_015706575.1	NW_024037059.1	42157297	42153284	1338	42152596	42153291	57.4
Echinodermata	GCF_015706575.1_PolB1_85	PolB1	GCF_015706575.1	NW_024037060.1	2381298	2385254	1319	2385247	2386251	99
Echinodermata	GCF_015706575.1_PolB1_16	PolB1	GCF_015706575.1	NW_024037061.1	6179979	6176023	1319	6175026	6176030	98.9
Echinodermata	GCF_015706575.1_PolB1_17	PolB1	GCF_015706575.1	NW_024037061.1	8703786	8707802	1339	8707795	8708799	96
Echinodermata	GCF_015706575.1_PolB1_18	PolB1	GCF_015706575.1	NW_024037061.1	10126840	10130796	1319	10130789	10131793	96.2
Echinodermata	GCF_015706575.1_PolB1_39	PolB1	GCF_015706575.1	NW_024037063.1	18609138	18605122	1339	18604125	18605129	96.6
Echinodermata	GCF_015706575.1_PolB1_40	PolB1	GCF_015706575.1	NW_024037063.1	22417501	22413500	1334	22412503	22413507	100.9
Echinodermata	GCF_015706575.1_PolB1_41	PolB1	GCF_015706575.1	NW_024037064.1	222542	218994	1183	217892	219001	89.7
Echinodermata	GCF_015706575.1_PolB1_42	PolB1	GCF_015706575.1	NW_024037064.1	3399689	3396288	1134	3395291	3396295	99.2
Echinodermata	GCF_015706575.1_PolB1_43	PolB1	GCF_015706575.1	NW_024037064.1	3812757	3816620	1288	3816706	3817728	101.5
Echinodermata	GCF_015706575.1_PolB1_44	PolB1	GCF_015706575.1	NW_024037064.1	6314563	6310610	1318	6309595	6310617	99.2
Echinodermata	GCF_015706575.1_PolB1_45	PolB1	GCF_015706575.1	NW_024037064.1	6942797	6946768	1324	6946732	6947649	87.4
Echinodermata	GCF_015706575.1_PolB1_46	PolB1	GCF_015706575.1	NW_024037064.1	10244134	10248120	1329	10248113	10249117	97.8
Echinodermata	GCF_015706575.1_PolB1_47	PolB1	GCF_015706575.1	NW_024037064.1	14213363	14209389	1325	14208529	14209425	88.6
Echinodermata	GCF_015706575.1_PolB1_48	PolB1	GCF_015706575.1	NW_024037064.1	14379297	14375812	1162	14374829	14375848	98.6
Echinodermata	GCF_015706575.1_PolB1_19	PolB1	GCF_015706575.1	NW_024037065.1	2101784	2097672	1371	2097215	2097679	43.8
Echinodermata	GCF_015706575.1_PolB1_20	PolB1	GCF_015706575.1	NW_024037065.1	3799062	3803033	1324	3802997	3803875	89.7
Echinodermata	GCF_015706575.1_PolB1_21	PolB1	GCF_015706575.1	NW_024037065.1	5043710	5039739	1324	5038774	5039775	98.6
Echinodermata	GCF_015706575.1_PolB1_22	PolB1	GCF_015706575.1	NW_024037065.1	5300486	5303956	1157	5303920	5304939	94.2
Echinodermata	GCF_015706575.1_PolB1_23	PolB1	GCF_015706575.1	NW_024037065.1	6148683	6151643	987	6152418	6153419	98.9
Echinodermata	GCF_015706575.1_PolB1_24	PolB1	GCF_015706575.1	NW_024037065.1	9723279	9719179	1367	9718182	9719186	99.3
Echinodermata	GCF_015706575.1_PolB1_25	PolB1	GCF_015706575.1	NW_024037065.1	9812286	9816386	1367	9816379	9817383	99.3
Echinodermata	GCF_015706575.1_PolB1_26	PolB1	GCF_015706575.1	NW_024037065.1	9927081	9922981	1367	9921984	9922988	99.3
Echinodermata	GCF_015706575.1_PolB1_86	PolB1	GCF_015706575.1	NW_024037067.1	6247788	6243832	1319	6242817	6243839	100.6
Echinodermata	GCF_015706575.1_PolB1_70	PolB1	GCF_015706575.1	NW_024037068.1	8823523	8820347	1059	8818563	8818982	39.5
Echinodermata	GCF_015706575.1_PolB1_71	PolB1	GCF_015706575.1	NW_024037068.1	15462113	15458142	1324	15457159	15458178	100.7
Echinodermata	GCF_015706575.1_PolB1_72	PolB1	GCF_015706575.1	NW_024037068.1	21422797	21418784	1338	21417787	21418791	96.5
Echinodermata	GCF_015706575.1_PolB1_73	PolB1	GCF_015706575.1	NW_024037068.1	22175944	22179957	1338	22179950	22180954	95.7
Echinodermata	GCF_015706575.1_PolB1_74	PolB1	GCF_015706575.1	NW_024037068.1	25851990	25855715	1242	25855708	25856730	97.7
Echinodermata	GCF_015706575.1_PolB1_49	PolB1	GCF_015706575.1	NW_024037069.1	363401	367369	1323	367362	368366	98.4
Echinodermata	GCF_015706575.1_PolB1_50	PolB1	GCF_015706575.1	NW_024037069.1	9726016	9722045	1324	9721062	9722081	100
Echinodermata	GCF_015706575.1_PolB1_51	PolB1	GCF_015706575.1	NW_024037069.1	14256940	14252957	1328	14251960	14252964	97.3
Echinodermata	GCF_015706575.1_PolB1_52	PolB1	GCF_015706575.1	NW_024037069.1	43912139	43916125	1329	43916118	43917122	98.6
Echinodermata	GCF_015706575.1_PolB1_53	PolB1	GCF_015706575.1	NW_024037069.1	45282429	45278422	1336	45277425	45278429	97.8
Echinodermata	GCF_015706575.1_PolB1_54	PolB1	GCF_015706575.1	NW_024037071.1	10424587	10420613	1325	10419630	10420649	100.2
Echinodermata	GCF_015706575.1_PolB1_27	PolB1	GCF_015706575.1	NW_024037072.1	3492298	3488342	1319	3487345	3488349	98.3
Echinodermata	GCF_015706575.1_PolB1_28	PolB1	GCF_015706575.1	NW_024037072.1	11671566	11675540	1325	11675504	11676505	99.2
Echinodermata	GCF_015706575.1_PolB1_29	PolB1	GCF_015706575.1	NW_024037072.1	12592964	12588945	1340	12587948	12588952	95.2
Echinodermata	GCF_015706575.1_PolB1_30	PolB1	GCF_015706575.1	NW_024037072.1	25741269	25737313	1319	25736316	25737320	95.9
Echinodermata	GCF_015706575.1_PolB1_31	PolB1	GCF_015706575.1	NW_024037072.1	29267749	29263715	1345	29262718	29263722	98.9
Echinodermata	GCF_015706575.1_PolB1_32	PolB1	GCF_015706575.1	NW_024037072.1	30605709	30601756	1318	30600781	30601278	45.3
Echinodermata	GCF_015706575.1_PolB1_33	PolB1	GCF_015706575.1	NW_024037072.1	33059574	33063557	1328	33063550	33064554	95.6
Echinodermata	GCF_015706575.1_PolB1_34	PolB1	GCF_015706575.1	NW_024037072.1	33161501	33165487	1329	33165480	33166484	98
Echinodermata	GCF_015706575.1_PolB1_35	PolB1	GCF_015706575.1	NW_024037072.1	35279409	35275423	1329	35274426	35275430	97.3
Echinodermata	GCF_015706575.1_PolB1_36	PolB1	GCF_015706575.1	NW_024037072.1	39483258	39479302	1319	39478287	39479309	99.9
Echinodermata	GCF_015706575.1_PolB1_1	PolB1	GCF_015706575.1	NW_024037073.1	587091	591074	1328	591067	592071	98
Echinodermata	GCF_015706575.1_PolB1_2	PolB1	GCF_015706575.1	NW_024037073.1	3055147	3059163	1339	3059156	3060160	97.3
Echinodermata	GCF_015706575.1_PolB1_3	PolB1	GCF_015706575.1	NW_024037073.1	10188025	10184009	1339	10183012	10184016	95.9
Echinodermata	GCF_015706575.1_PolB1_4	PolB1	GCF_015706575.1	NW_024037073.1	15377066	15373110	1319	15372113	15373117	99.9
Echinodermata	GCF_015706575.1_PolB1_5	PolB1	GCF_015706575.1	NW_024037073.1	19713414	19709428	1329	19708431	19709435	96.1
Echinodermata	GCF_015706575.1_PolB1_6	PolB1	GCF_015706575.1	NW_024037074.1	4946158	4950156	1333	4950149	4951153	96.9
Echinodermata	GCF_015706575.1_PolB1_7	PolB1	GCF_015706575.1	NW_024037074.1	8728185	8724169	1339	8723172	8724176	96
Echinodermata	GCF_015706575.1_PolB1_8	PolB1	GCF_015706575.1	NW_024037074.1	30102139	30098165	1325	30097182	30098201	101.1
Echinodermata	GCF_015706575.1_PolB1_9	PolB1	GCF_015706575.1	NW_024037074.1	33524907	33520867	1347	33519870	33520874	92.5
Echinodermata	GCF_015706575.1_PolB1_10	PolB1	GCF_015706575.1	NW_024037074.1	44792259	44796242	1328	44796235	44797239	96
Echinodermata	GCF_015706575.1_PolB1_11	PolB1	GCF_015706575.1	NW_024037074.1	48394875	48390919	1319	48389922	48390926	99.7
Echinodermata	GCF_015706575.1_PolB1_55	PolB1	GCF_015706575.1	NW_024037075.1	1313234	1309263	1324	1308280	1309299	100.7
Echinodermata	GCF_015706575.1_PolB1_56	PolB1	GCF_015706575.1	NW_024037075.1	7958063	7954080	1328	7953065	7954087	93.4
Echinodermata	GCF_015706575.1_PolB1_57	PolB1	GCF_015706575.1	NW_024037075.1	9637752	9634282	1157	9632764	9633768	95.7
Echinodermata	GCF_015706575.1_PolB1_58	PolB1	GCF_015706575.1	NW_024037075.1	13593870	13590706	1055	13588933	13589934	98.4
Echinodermata	GCF_015706575.1_PolB1_87	PolB1	GCF_015706575.1	NW_024037076.1	5954737	5951417	1107	5950420	5951424	96.9
Echinodermata	GCF_015706575.1_PolB1_88	PolB1	GCF_015706575.1	NW_024037076.1	16693591	16697562	1324	16697526	16698527	99.6
Echinodermata	GCF_015706575.1_PolB1_89	PolB1	GCF_015706575.1	NW_024037076.1	27863013	27859057	1319	27858042	27859064	100.5
Fungi	GCA_002918395.1_PolB1_1	PolB1	GCA_002918395.1	PEDP01000476.1	15727	11924	1268	11425	11766	79.3
Fungi	GCA_002918395.1_PolB1_2	PolB1	GCA_002918395.1	PEDP01001657.1	7978	4118	1287	3043	4005	334.3
Fungi	GCA_002918395.1_PolB1_3	PolB1	GCA_002918395.1	PEDP01002320.1	1937	4678	914	4725	5591	211
Glaucocystophyceae	GCA_004431415.1_PolB1_29	PolB1	GCA_004431415.1	QPMI01000017.1	182579	185860	1094	196332	197414	91.3
Glaucocystophyceae	GCA_004431415.1_PolB1_30	PolB1	GCA_004431415.1	QPMI01000017.1	192499	196350	1284	196332	197414	91.3
Glaucocystophyceae	GCA_004431415.1_PolB1_23	PolB1	GCA_004431415.1	QPMI01000035.1	111590	115633	1348	115630	116562	36.2
Glaucocystophyceae	GCA_004431415.1_PolB1_33	PolB1	GCA_004431415.1	QPMI01000039.1	124981	129141	1387	129807	130745	37.4
Glaucocystophyceae	GCA_004431415.1_PolB1_34	PolB1	GCA_004431415.1	QPMI01000039.1	252925	256719	1265	256716	257648	35.8
Glaucocystophyceae	GCA_004431415.1_PolB1_17	PolB1	GCA_004431415.1	QPMI01000040.1	438585	441878	1098	442012	443001	88.4
Glaucocystophyceae	GCA_004431415.1_PolB1_18	PolB1	GCA_004431415.1	QPMI01000044.1	246276	242113	1388	240767	241840	40
Glaucocystophyceae	GCA_004431415.1_PolB1_3	PolB1	GCA_004431415.1	QPMI01000047.1	79465	83508	1348	83505	84437	36.7
Glaucocystophyceae	GCA_004431415.1_PolB1_10	PolB1	GCA_004431415.1	QPMI01000058.1	336831	340931	1367	318451	319065	58.3
Glaucocystophyceae	GCA_004431415.1_PolB1_31	PolB1	GCA_004431415.1	QPMI01000059.1	103531	107601	1357	107602	108561	37.6
Glaucocystophyceae	GCA_004431415.1_PolB1_11	PolB1	GCA_004431415.1	QPMI01000095.1	47896	51921	1342	68806	69663	99.8
Glaucocystophyceae	GCA_004431415.1_PolB1_46	PolB1	GCA_004431415.1	QPMI01000099.1	91692	95747	1352	95729	96811	91.3
Glaucocystophyceae	GCA_004431415.1_PolB1_26	PolB1	GCA_004431415.1	QPMI01000159.1	126708	122620	1363	121265	122347	40.2
Glaucocystophyceae	GCA_004431415.1_PolB1_24	PolB1	GCA_004431415.1	QPMI01000176.1	88805	86031	925	85102	86034	37.5
Glaucocystophyceae	GCA_004431415.1_PolB1_35	PolB1	GCA_004431415.1	QPMI01000401.1	106444	110511	1356	110583	111494	40.8
Glaucocystophyceae	GCA_004431415.1_PolB1_25	PolB1	GCA_004431415.1	QPMI01000404.1	68268	72374	1369	72643	73716	39.1
Glaucocystophyceae	GCA_004431415.1_PolB1_20	PolB1	GCA_004431415.1	QPMI01000408.1	74318	70575	1248	69663	70574	41.4
Glaucocystophyceae	GCA_004431415.1_PolB1_21	PolB1	GCA_004431415.1	QPMI01000408.1	865500	869024	1175	869067	870125	87.6
Glaucocystophyceae	GCA_004431415.1_PolB1_22	PolB1	GCA_004431415.1	QPMI01000408.1	895919	900151	1411	900365	901096	39.4
Glaucocystophyceae	GCA_004431415.1_PolB1_12	PolB1	GCA_004431415.1	QPMI01000416.1	249291	246106	1062	266968	267486	64.3
Glaucocystophyceae	GCA_004431415.1_PolB1_36	PolB1	GCA_004431415.1	QPMI01000428.1	26712	30782	1357	30783	31742	37.6
Glaucocystophyceae	GCA_004431415.1_PolB1_6	PolB1	GCA_004431415.1	QPMI01000439.1	233958	238028	1357	238029	238988	36.7
Glaucocystophyceae	GCA_004431415.1_PolB1_40	PolB1	GCA_004431415.1	QPMI01000457.1	293258	289212	1349	288283	289215	35.7
Glaucocystophyceae	GCA_004431415.1_PolB1_41	PolB1	GCA_004431415.1	QPMI01000468.1	43248	47291	1348	47288	48220	36.1
Glaucocystophyceae	GCA_004431415.1_PolB1_13	PolB1	GCA_004431415.1	QPMI01000470.1	339808	337079	910	335059	336018	37.6
Glaucocystophyceae	GCA_004431415.1_PolB1_14	PolB1	GCA_004431415.1	QPMI01000477.1	271261	267275	1329	266208	267266	94.4
Glaucocystophyceae	GCA_004431415.1_PolB1_42	PolB1	GCA_004431415.1	QPMI01000482.1	218044	221931	1296	222058	223014	35.2
Glaucocystophyceae	GCA_004431415.1_PolB1_27	PolB1	GCA_004431415.1	QPMI01000484.1	182984	178914	1357	177954	178913	37.6
Glaucocystophyceae	GCA_004431415.1_PolB1_15	PolB1	GCA_004431415.1	QPMI01000494.1	517138	513050	1363	529176	530255	96.9
Glaucocystophyceae	GCA_004431415.1_PolB1_16	PolB1	GCA_004431415.1	QPMI01000496.1	453656	457681	1342	457863	458681	100.9
Glaucocystophyceae	GCA_004431415.1_PolB1_7	PolB1	GCA_004431415.1	QPMI01000514.1	420701	424744	1348	425016	425672	16.1
Glaucocystophyceae	GCA_004431415.1_PolB1_8	PolB1	GCA_004431415.1	QPMI01000514.1	525175	521132	1348	520203	521135	35.8
Glaucocystophyceae	GCA_004431415.1_PolB1_28	PolB1	GCA_004431415.1	QPMI01000516.1	118065	122132	1356	122114	123196	91.3
Glaucocystophyceae	GCA_004431415.1_PolB1_5	PolB1	GCA_004431415.1	QPMI01000520.1	470125	474114	1330	474115	475053	95.5
Glaucocystophyceae	GCA_004431415.1_PolB1_37	PolB1	GCA_004431415.1	QPMI01000526.1	219120	223121	1334	223100	224182	89.1
Glaucocystophyceae	GCA_004431415.1_PolB1_38	PolB1	GCA_004431415.1	QPMI01000569.1	260853	257968	962	255939	257021	91.3
Glaucocystophyceae	GCA_004431415.1_PolB1_39	PolB1	GCA_004431415.1	QPMI01000569.1	304720	300578	1381	299433	299942	23.2
Glaucocystophyceae	GCA_004431415.1_PolB1_43	PolB1	GCA_004431415.1	QPMI01000580.1	60909	65132	1408	72596	73555	37.6
Glaucocystophyceae	GCA_004431415.1_PolB1_44	PolB1	GCA_004431415.1	QPMI01000580.1	77626	73556	1357	72596	73555	37.6
Glaucocystophyceae	GCA_004431415.1_PolB1_1	PolB1	GCA_004431415.1	QPMI01000581.1	74432	78457	1342	78779	79600	74
Glaucocystophyceae	GCA_004431415.1_PolB1_2	PolB1	GCA_004431415.1	QPMI01000602.1	83420	80487	978	78444	79376	34.7
Glaucocystophyceae	GCA_004431415.1_PolB1_45	PolB1	GCA_004431415.1	QPMI01000603.1	35387	39367	1327	39524	40435	99.2
Glaucocystophyceae	GCA_004431415.1_PolB1_9	PolB1	GCA_004431415.1	QPMI01000632.1	44235	47402	1056	48279	49373	95.4
Hemichordata	GCA_001465055.1_PolB1_16	PolB1	GCA_001465055.1	LD342897.1	267932	263427	1502	268439	268936	173.9
Hemichordata	GCA_001465055.1_PolB1_4	PolB1	GCA_001465055.1	LD343629.1	22882	25818	979	17283	17705	146.9
Hemichordata	GCA_001465055.1_PolB1_12	PolB1	GCA_001465055.1	LD343678.1	852714	856283	1190	850240	851526	405.2
Hemichordata	GCA_001465055.1_PolB1_8	PolB1	GCA_001465055.1	LD344676.1	257783	254880	968	260554	260946	105.1
Hemichordata	GCA_001465055.1_PolB1_9	PolB1	GCA_001465055.1	LD345616.1	15965	11487	1493	16451	17389	341
Hemichordata	GCA_001465055.1_PolB1_7	PolB1	GCA_001465055.1	LD347321.1	188740	185855	962	191598	191900	48.1
Hemichordata	GCA_001465055.1_PolB1_14	PolB1	GCA_001465055.1	LD354353.1	326936	321915	1674	327738	328868	407.4
Hemichordata	GCA_001465055.1_PolB1_2	PolB1	GCA_001465055.1	LD358701.1	12099	8764	1112	18720	19067	53.8
Metamonada	GCA_000002825.1_PolB2_5	PolB2	GCA_000002825.1	DS113179.1	88518	84862	1219	83437	84759	27.4
Metamonada	GCA_000002825.1_PolB2_45	PolB2	GCA_000002825.1	DS113180.1	140524	143991	1156	144116	145651	58
Metamonada	GCA_000002825.1_PolB2_55	PolB2	GCA_000002825.1	DS113181.1	213319	209813	1169	208764	209630	59.5
Metamonada	GCA_000002825.1_PolB2_48	PolB2	GCA_000002825.1	DS113184.1	325959	322513	1149	319585	320229	35.7
Metamonada	GCA_000002825.1_PolB2_35	PolB2	GCA_000002825.1	DS113188.1	300148	303690	1181	303754	305130	58.1
Metamonada	GCA_000002825.1_PolB2_28	PolB2	GCA_000002825.1	DS113190.1	299437	295907	1177	294269	295804	59.8
Metamonada	GCA_000002825.1_PolB2_63	PolB2	GCA_000002825.1	DS113198.1	8546	5079	1156	3447	4949	57.7
Metamonada	GCA_000002825.1_PolB2_64	PolB2	GCA_000002825.1	DS113198.1	115414	118881	1156	119847	120743	51
Metamonada	GCA_000002825.1_PolB2_72	PolB2	GCA_000002825.1	DS113202.1	13878	17330	1151	17433	18863	47.7
Metamonada	GCA_000002825.1_PolB2_73	PolB2	GCA_000002825.1	DS113202.1	220375	216932	1148	215277	216830	55.7
Metamonada	GCA_000002825.1_PolB2_85	PolB2	GCA_000002825.1	DS113219.1	20474	23989	1172	24468	26120	57.5
Metamonada	GCA_000002825.1_PolB2_78	PolB2	GCA_000002825.1	DS113224.1	5984	2508	1159	871	2406	57.4
Metamonada	GCA_000002825.1_PolB2_79	PolB2	GCA_000002825.1	DS113224.1	98392	94946	1149	93323	94822	57.4
Metamonada	GCA_000002825.1_PolB2_58	PolB2	GCA_000002825.1	DS113235.1	165120	168632	1171	169276	170931	53.5
Metamonada	GCA_000002825.1_PolB2_46	PolB2	GCA_000002825.1	DS113238.1	8646	5200	1149	3967	5136	26.2
Metamonada	GCA_000002825.1_PolB2_29	PolB2	GCA_000002825.1	DS113242.1	50650	54096	1149	54223	55776	57.3
Metamonada	GCA_000002825.1_PolB2_18	PolB2	GCA_000002825.1	DS113247.1	92281	88811	1157	87206	88723	53.4
Metamonada	GCA_000002825.1_PolB2_19	PolB2	GCA_000002825.1	DS113252.1	37257	33781	1159	30793	32271	57.1
Metamonada	GCA_000002825.1_PolB2_20	PolB2	GCA_000002825.1	DS113252.1	64733	68161	1143	68263	69789	57.6
Metamonada	GCA_000002825.1_PolB2_60	PolB2	GCA_000002825.1	DS113256.1	125180	128332	1051	128435	130033	56.7
Metamonada	GCA_000002825.1_PolB2_65	PolB2	GCA_000002825.1	DS113263.1	23343	26867	1175	27583	28503	58.2
Metamonada	GCA_000002825.1_PolB2_91	PolB2	GCA_000002825.1	DS113271.1	22390	25866	1159	25891	27411	57.9
Metamonada	GCA_000002825.1_PolB2_95	PolB2	GCA_000002825.1	DS113276.1	8941	5552	1130	3787	5376	57.7
Metamonada	GCA_000002825.1_PolB2_32	PolB2	GCA_000002825.1	DS113295.1	130723	134172	1150	134275	135765	55.3
Metamonada	GCA_000002825.1_PolB2_56	PolB2	GCA_000002825.1	DS113298.1	144126	147602	1159	147705	149006	50.9
Metamonada	GCA_000002825.1_PolB2_15	PolB2	GCA_000002825.1	DS113307.1	39541	36326	1072	34693	36201	57.4
Metamonada	GCA_000002825.1_PolB2_80	PolB2	GCA_000002825.1	DS113308.1	122409	119437	991	117711	119282	56.5
Metamonada	GCA_000002825.1_PolB2_98	PolB2	GCA_000002825.1	DS113314.1	53596	56565	990	56995	57822	19.5
Metamonada	GCA_000002825.1_PolB2_57	PolB2	GCA_000002825.1	DS113322.1	80205	83708	1168	83883	85403	53.5
Metamonada	GCA_000002825.1_PolB2_49	PolB2	GCA_000002825.1	DS113332.1	66134	69604	1157	69707	71212	58.1
Metamonada	GCA_000002825.1_PolB2_2	PolB2	GCA_000002825.1	DS113339.1	83569	80123	1149	98449	99978	57.7
Metamonada	GCA_000002825.1_PolB2_99	PolB2	GCA_000002825.1	DS113370.1	88627	92094	1156	92221	93810	56
Metamonada	GCA_000002825.1_PolB2_59	PolB2	GCA_000002825.1	DS113375.1	55675	52169	1169	50419	51993	56.8
Metamonada	GCA_000002825.1_PolB2_61	PolB2	GCA_000002825.1	DS113387.1	35618	38707	1030	38832	40352	58.3
Metamonada	GCA_000002825.1_PolB2_90	PolB2	GCA_000002825.1	DS113396.1	22565	26041	1159	27861	29312	54.5
Metamonada	GCA_000002825.1_PolB2_12	PolB2	GCA_000002825.1	DS113406.1	107412	110348	979	110629	111849	27.1
Metamonada	GCA_000002825.1_PolB2_43	PolB2	GCA_000002825.1	DS113408.1	17372	14652	907	22736	23698	49.6
Metamonada	GCA_000002825.1_PolB2_66	PolB2	GCA_000002825.1	DS113438.1	6992	3615	1126	2827	3402	33.3
Metamonada	GCA_000002825.1_PolB2_26	PolB2	GCA_000002825.1	DS113440.1	35001	31534	1156	29708	31048	46.9
Metamonada	GCA_000002825.1_PolB2_22	PolB2	GCA_000002825.1	DS113460.1	60372	63269	966	63416	64909	48.4
Metamonada	GCA_000002825.1_PolB2_75	PolB2	GCA_000002825.1	DS113470.1	50633	47091	1181	31249	32334	67.6
Metamonada	GCA_000002825.1_PolB2_13	PolB2	GCA_000002825.1	DS113471.1	55915	52448	1156	50904	52328	49
Metamonada	GCA_000002825.1_PolB2_76	PolB2	GCA_000002825.1	DS113493.1	25759	29226	1156	29954	30619	49.9
Metamonada	GCA_000002825.1_PolB2_8	PolB2	GCA_000002825.1	DS113504.1	29670	26194	1159	24507	26039	58.2
Metamonada	GCA_000002825.1_PolB2_62	PolB2	GCA_000002825.1	DS113514.1	9454	12204	917	12306	13826	58.2
Metamonada	GCA_000002825.1_PolB2_100	PolB2	GCA_000002825.1	DS113517.1	63149	59682	1156	57975	59534	56.8
Metamonada	GCA_000002825.1_PolB2_50	PolB2	GCA_000002825.1	DS113527.1	15793	19335	1181	19360	20943	56.1
Metamonada	GCA_000002825.1_PolB2_92	PolB2	GCA_000002825.1	DS113542.1	18175	20964	930	21028	22533	57.4
Metamonada	GCA_000002825.1_PolB2_81	PolB2	GCA_000002825.1	DS113556.1	75937	79386	1150	64911	66125	52.6
Metamonada	GCA_000002825.1_PolB2_14	PolB2	GCA_000002825.1	DS113593.1	53838	57341	1168	57517	59094	55.4
Metamonada	GCA_000002825.1_PolB2_41	PolB2	GCA_000002825.1	DS113600.1	16953	20495	1181	21007	22605	56.6
Metamonada	GCA_000002825.1_PolB2_82	PolB2	GCA_000002825.1	DS113602.1	41070	44612	1181	44715	46073	49
Metamonada	GCA_000002825.1_PolB2_6	PolB2	GCA_000002825.1	DS113611.1	4660	1193	1156	2	1117	27.1
Metamonada	GCA_000002825.1_PolB2_51	PolB2	GCA_000002825.1	DS113613.1	42039	45518	1160	45607	46863	25.1
Metamonada	GCA_000002825.1_PolB2_52	PolB2	GCA_000002825.1	DS113623.1	25210	21764	1149	20191	21699	58.8
Metamonada	GCA_000002825.1_PolB2_44	PolB2	GCA_000002825.1	DS113687.1	36575	33228	1116	31562	32833	53.3
Metamonada	GCA_000002825.1_PolB2_33	PolB2	GCA_000002825.1	DS113688.1	30184	26642	1181	25129	25734	26.3
Metamonada	GCA_000002825.1_PolB2_71	PolB2	GCA_000002825.1	DS113732.1	10185	13664	1160	13729	15159	48.8
Metamonada	GCA_000002825.1_PolB2_36	PolB2	GCA_000002825.1	DS113753.1	45720	42244	1159	40577	42118	56.9
Metamonada	GCA_000002825.1_PolB2_74	PolB2	GCA_000002825.1	DS113773.1	3636	6734	1033	11507	12556	65.7
Metamonada	GCA_000002825.1_PolB2_3	PolB2	GCA_000002825.1	DS113781.1	6364	2897	1156	861	2363	55.9
Metamonada	GCA_000002825.1_PolB2_94	PolB2	GCA_000002825.1	DS113788.1	6956	3648	1103	1222	2583	56.1
Metamonada	GCA_000002825.1_PolB2_68	PolB2	GCA_000002825.1	DS113826.1	51529	48083	1149	46770	47957	26
Metamonada	GCA_000002825.1_PolB2_86	PolB2	GCA_000002825.1	DS113829.1	47416	50679	1088	50803	52032	35.4
Metamonada	GCA_000002825.1_PolB2_34	PolB2	GCA_000002825.1	DS113839.1	44847	47726	960	48448	50004	57
Metamonada	GCA_000002825.1_PolB2_77	PolB2	GCA_000002825.1	DS113859.1	30393	26917	1159	25116	26636	57.4
Metamonada	GCA_000002825.1_PolB2_96	PolB2	GCA_000002825.1	DS113863.1	40210	43059	950	43207	44577	58.2
Metamonada	GCA_000002825.1_PolB2_38	PolB2	GCA_000002825.1	DS114038.1	27393	30836	1148	30900	32405	53.7
Metamonada	GCA_000002825.1_PolB2_7	PolB2	GCA_000002825.1	DS114097.1	24894	28403	1170	28428	29948	57.3
Metamonada	GCA_000002825.1_PolB2_4	PolB2	GCA_000002825.1	DS114156.1	16452	13165	1096	11530	13056	58.6
Metamonada	GCA_000002825.1_PolB2_83	PolB2	GCA_000002825.1	DS114168.1	21520	25068	1183	25344	26783	57.4
Metamonada	GCA_000002825.1_PolB2_53	PolB2	GCA_000002825.1	DS114287.1	2832	1	944	20929	22014	64.3
Metamonada	GCA_000002825.1_PolB2_84	PolB2	GCA_000002825.1	DS114329.1	10935	14618	1228	15426	16517	58
Metamonada	GCA_000002825.1_PolB2_54	PolB2	GCA_000002825.1	DS114381.1	8139	5398	914	3906	4583	30.5
Metamonada	GCA_000002825.1_PolB2_10	PolB2	GCA_000002825.1	DS114385.1	12793	16335	1181	16438	17967	52.1
Metamonada	GCA_000002825.1_PolB2_97	PolB2	GCA_000002825.1	DS114514.1	10079	6633	1149	5070	6509	58.5
Metamonada	GCA_000002825.1_PolB2_39	PolB2	GCA_000002825.1	DS114631.1	11463	8017	1149	6763	7395	20.1
Metamonada	GCA_002891335.1_PolB2_65	PolB2	GCA_002891335.1	MJMQ01000001.1	111230	114697	1156	114823	116343	54.7
Metamonada	GCA_002891335.1_PolB2_66	PolB2	GCA_002891335.1	MJMQ01000001.1	516965	520435	1157	520538	522058	57.2
Metamonada	GCA_002891335.1_PolB2_67	PolB2	GCA_002891335.1	MJMQ01000001.1	626309	629776	1156	629877	631412	56.6
Metamonada	GCA_002891335.1_PolB2_68	PolB2	GCA_002891335.1	MJMQ01000001.1	833302	836769	1156	836980	838476	57.8
Metamonada	GCA_002891335.1_PolB2_330	PolB2	GCA_002891335.1	MJMQ01000002.1	44667	41200	1156	39505	41025	57.8
Metamonada	GCA_002891335.1_PolB2_331	PolB2	GCA_002891335.1	MJMQ01000002.1	160568	157002	1189	155351	156655	55.7
Metamonada	GCA_002891335.1_PolB2_332	PolB2	GCA_002891335.1	MJMQ01000002.1	670311	666844	1156	665288	666397	49.6
Metamonada	GCA_002891335.1_PolB2_333	PolB2	GCA_002891335.1	MJMQ01000002.1	814502	817948	1149	818037	819527	58.3
Metamonada	GCA_002891335.1_PolB2_367	PolB2	GCA_002891335.1	MJMQ01000010.1	44162	40713	1150	39143	40648	55.5
Metamonada	GCA_002891335.1_PolB2_368	PolB2	GCA_002891335.1	MJMQ01000010.1	76219	79686	1156	80903	81451	31.4
Metamonada	GCA_002891335.1_PolB2_369	PolB2	GCA_002891335.1	MJMQ01000010.1	601700	605167	1156	584577	585662	67.4
Metamonada	GCA_002891335.1_PolB2_285	PolB2	GCA_002891335.1	MJMQ01000014.1	24703	21227	1159	4742	5782	56.2
Metamonada	GCA_002891335.1_PolB2_286	PolB2	GCA_002891335.1	MJMQ01000014.1	187455	184006	1150	182385	183905	55.9
Metamonada	GCA_002891335.1_PolB2_287	PolB2	GCA_002891335.1	MJMQ01000014.1	331218	327775	1148	326120	327673	55
Metamonada	GCA_002891335.1_PolB2_288	PolB2	GCA_002891335.1	MJMQ01000014.1	462719	459216	1168	457722	459089	51.8
Metamonada	GCA_002891335.1_PolB2_289	PolB2	GCA_002891335.1	MJMQ01000014.1	511468	508001	1156	506252	506674	29.8
Metamonada	GCA_002891335.1_PolB2_108	PolB2	GCA_002891335.1	MJMQ01000018.1	96307	99750	1148	99853	101373	57.6
Metamonada	GCA_002891335.1_PolB2_109	PolB2	GCA_002891335.1	MJMQ01000018.1	282806	286273	1156	286594	288036	56.8
Metamonada	GCA_002891335.1_PolB2_110	PolB2	GCA_002891335.1	MJMQ01000018.1	480070	483612	1181	483739	485274	56
Metamonada	GCA_002891335.1_PolB2_111	PolB2	GCA_002891335.1	MJMQ01000018.1	514601	511185	1139	509444	510946	56.1
Metamonada	GCA_002891335.1_PolB2_57	PolB2	GCA_002891335.1	MJMQ01000020.1	159925	156449	1159	139974	141059	59.7
Metamonada	GCA_002891335.1_PolB2_58	PolB2	GCA_002891335.1	MJMQ01000020.1	480552	477085	1156	475320	476909	52.9
Metamonada	GCA_002891335.1_PolB2_250	PolB2	GCA_002891335.1	MJMQ01000021.1	19687	23163	1159	23345	24871	57.5
Metamonada	GCA_002891335.1_PolB2_203	PolB2	GCA_002891335.1	MJMQ01000025.1	133315	129836	1160	128189	129709	57.7
Metamonada	GCA_002891335.1_PolB2_204	PolB2	GCA_002891335.1	MJMQ01000025.1	369608	373075	1156	373202	374722	56.4
Metamonada	GCA_002891335.1_PolB2_115	PolB2	GCA_002891335.1	MJMQ01000028.1	367463	364080	1128	362404	363954	54.9
Metamonada	GCA_002891335.1_PolB2_341	PolB2	GCA_002891335.1	MJMQ01000030.1	35338	38604	1089	38939	40459	56.6
Metamonada	GCA_002891335.1_PolB2_342	PolB2	GCA_002891335.1	MJMQ01000030.1	74146	70670	1159	69205	70515	48.3
Metamonada	GCA_002891335.1_PolB2_343	PolB2	GCA_002891335.1	MJMQ01000030.1	171842	175312	1157	175518	177023	55.2
Metamonada	GCA_002891335.1_PolB2_344	PolB2	GCA_002891335.1	MJMQ01000030.1	277078	273608	1157	271946	273481	54.9
Metamonada	GCA_002891335.1_PolB2_345	PolB2	GCA_002891335.1	MJMQ01000030.1	369893	373336	1148	373361	374881	58.1
Metamonada	GCA_002891335.1_PolB2_20	PolB2	GCA_002891335.1	MJMQ01000031.1	196907	193440	1156	191703	193292	58.6
Metamonada	GCA_002891335.1_PolB2_21	PolB2	GCA_002891335.1	MJMQ01000031.1	233965	237471	1169	237574	239118	58.1
Metamonada	GCA_002891335.1_PolB2_117	PolB2	GCA_002891335.1	MJMQ01000032.1	210292	213336	1015	213463	214998	55.8
Metamonada	GCA_002891335.1_PolB2_39	PolB2	GCA_002891335.1	MJMQ01000036.1	31047	27571	1159	25923	27443	57.5
Metamonada	GCA_002891335.1_PolB2_40	PolB2	GCA_002891335.1	MJMQ01000036.1	86051	89497	1149	89780	91336	54.7
Metamonada	GCA_002891335.1_PolB2_41	PolB2	GCA_002891335.1	MJMQ01000036.1	198496	201972	1159	202131	203651	56.2
Metamonada	GCA_002891335.1_PolB2_42	PolB2	GCA_002891335.1	MJMQ01000036.1	383214	386681	1156	386829	388349	58
Metamonada	GCA_002891335.1_PolB2_77	PolB2	GCA_002891335.1	MJMQ01000037.1	7889	11395	1169	11498	13048	56.1
Metamonada	GCA_002891335.1_PolB2_139	PolB2	GCA_002891335.1	MJMQ01000041.1	32498	29556	981	27911	29431	57.7
Metamonada	GCA_002891335.1_PolB2_140	PolB2	GCA_002891335.1	MJMQ01000041.1	176316	179576	1087	180101	181429	55.6
Metamonada	GCA_002891335.1_PolB2_290	PolB2	GCA_002891335.1	MJMQ01000044.1	38425	41895	1157	42024	43529	56
Metamonada	GCA_002891335.1_PolB2_346	PolB2	GCA_002891335.1	MJMQ01000045.1	176076	172819	1086	170945	171940	59.3
Metamonada	GCA_002891335.1_PolB2_10	PolB2	GCA_002891335.1	MJMQ01000046.1	335408	331941	1156	350620	351705	59
Metamonada	GCA_002891335.1_PolB2_11	PolB2	GCA_002891335.1	MJMQ01000046.1	412249	415791	1181	416501	417421	58.7
Metamonada	GCA_002891335.1_PolB2_187	PolB2	GCA_002891335.1	MJMQ01000047.1	230617	234084	1156	234186	235730	57.3
Metamonada	GCA_002891335.1_PolB2_188	PolB2	GCA_002891335.1	MJMQ01000047.1	369936	373403	1156	391840	392802	52.6
Metamonada	GCA_002891335.1_PolB2_264	PolB2	GCA_002891335.1	MJMQ01000053.1	37675	41142	1156	53099	54184	65.3
Metamonada	GCA_002891335.1_PolB2_135	PolB2	GCA_002891335.1	MJMQ01000056.1	223380	219931	1150	218363	219283	51.6
Metamonada	GCA_002891335.1_PolB2_381	PolB2	GCA_002891335.1	MJMQ01000057.1	138801	135355	1149	133794	135266	57.2
Metamonada	GCA_002891335.1_PolB2_307	PolB2	GCA_002891335.1	MJMQ01000062.1	96525	99911	1129	81440	82525	68.3
Metamonada	GCA_002891335.1_PolB2_308	PolB2	GCA_002891335.1	MJMQ01000062.1	269783	273250	1156	273774	275363	58.1
Metamonada	GCA_002891335.1_PolB2_320	PolB2	GCA_002891335.1	MJMQ01000067.1	172508	168966	1181	167337	168863	56
Metamonada	GCA_002891335.1_PolB2_321	PolB2	GCA_002891335.1	MJMQ01000067.1	264282	267824	1181	267927	269453	54.9
Metamonada	GCA_002891335.1_PolB2_205	PolB2	GCA_002891335.1	MJMQ01000068.1	13350	16727	1126	17763	18137	22.4
Metamonada	GCA_002891335.1_PolB2_327	PolB2	GCA_002891335.1	MJMQ01000071.1	145370	141903	1156	140427	141776	47.2
Metamonada	GCA_002891335.1_PolB2_334	PolB2	GCA_002891335.1	MJMQ01000074.1	94173	90703	1157	88993	89799	56.1
Metamonada	GCA_002891335.1_PolB2_225	PolB2	GCA_002891335.1	MJMQ01000082.1	125844	122302	1181	120677	121996	57.8
Metamonada	GCA_002891335.1_PolB2_226	PolB2	GCA_002891335.1	MJMQ01000082.1	301791	298543	1083	296876	298417	57.8
Metamonada	GCA_002891335.1_PolB2_276	PolB2	GCA_002891335.1	MJMQ01000084.1	216699	213160	1180	210898	211716	62
Metamonada	GCA_002891335.1_PolB2_12	PolB2	GCA_002891335.1	MJMQ01000085.1	119573	116106	1156	114699	115979	46.4
Metamonada	GCA_002891335.1_PolB2_13	PolB2	GCA_002891335.1	MJMQ01000085.1	341825	338283	1181	336652	337632	58.7
Metamonada	GCA_002891335.1_PolB2_170	PolB2	GCA_002891335.1	MJMQ01000086.1	39882	43205	1108	20897	21982	65.9
Metamonada	GCA_002891335.1_PolB2_171	PolB2	GCA_002891335.1	MJMQ01000086.1	293506	296871	1122	297061	298596	56.6
Metamonada	GCA_002891335.1_PolB2_291	PolB2	GCA_002891335.1	MJMQ01000087.1	29555	26085	1157	24527	25852	51.4
Metamonada	GCA_002891335.1_PolB2_292	PolB2	GCA_002891335.1	MJMQ01000087.1	146851	143408	1148	142132	143307	27.7
Metamonada	GCA_002891335.1_PolB2_293	PolB2	GCA_002891335.1	MJMQ01000087.1	178245	181748	1168	181923	183443	58.7
Metamonada	GCA_002891335.1_PolB2_81	PolB2	GCA_002891335.1	MJMQ01000091.1	87912	90635	908	91964	92449	30.1
Metamonada	GCA_002891335.1_PolB2_294	PolB2	GCA_002891335.1	MJMQ01000092.1	256608	260084	1159	260724	261689	59.9
Metamonada	GCA_002891335.1_PolB2_94	PolB2	GCA_002891335.1	MJMQ01000096.1	305709	309185	1159	309395	310915	59.1
Metamonada	GCA_002891335.1_PolB2_206	PolB2	GCA_002891335.1	MJMQ01000099.1	233351	236821	1157	216813	218333	58.1
Metamonada	GCA_002891335.1_PolB2_347	PolB2	GCA_002891335.1	MJMQ01000100.1	191414	188556	953	186940	188445	58.5
Metamonada	GCA_002891335.1_PolB2_335	PolB2	GCA_002891335.1	MJMQ01000105.1	289957	293400	1148	293501	294832	52.3
Metamonada	GCA_002891335.1_PolB2_271	PolB2	GCA_002891335.1	MJMQ01000107.1	46672	50139	1156	50679	52010	48.1
Metamonada	GCA_002891335.1_PolB2_370	PolB2	GCA_002891335.1	MJMQ01000113.1	14262	17528	1089	18705	19355	46.5
Metamonada	GCA_002891335.1_PolB2_112	PolB2	GCA_002891335.1	MJMQ01000116.1	93909	97415	1169	97517	98863	52.9
Metamonada	GCA_002891335.1_PolB2_3	PolB2	GCA_002891335.1	MJMQ01000117.1	155415	158861	1149	159239	160624	56.4
Metamonada	GCA_002891335.1_PolB2_251	PolB2	GCA_002891335.1	MJMQ01000122.1	134181	130639	1181	128998	130563	59.4
Metamonada	GCA_002891335.1_PolB2_252	PolB2	GCA_002891335.1	MJMQ01000122.1	214603	211133	1157	209579	211069	58.1
Metamonada	GCA_002891335.1_PolB2_227	PolB2	GCA_002891335.1	MJMQ01000124.1	199287	202736	1150	202848	204311	58.7
Metamonada	GCA_002891335.1_PolB2_43	PolB2	GCA_002891335.1	MJMQ01000126.1	23555	26674	1040	45708	46652	68.7
Metamonada	GCA_002891335.1_PolB2_44	PolB2	GCA_002891335.1	MJMQ01000126.1	59605	63108	1168	45708	46793	69.9
Metamonada	GCA_002891335.1_PolB2_45	PolB2	GCA_002891335.1	MJMQ01000126.1	122662	119120	1181	117473	118993	54.3
Metamonada	GCA_002891335.1_PolB2_69	PolB2	GCA_002891335.1	MJMQ01000131.1	26825	30271	1149	30710	32251	57.5
Metamonada	GCA_002891335.1_PolB2_390	PolB2	GCA_002891335.1	MJMQ01000134.1	11510	8496	1005	6866	8368	58.2
Metamonada	GCA_002891335.1_PolB2_155	PolB2	GCA_002891335.1	MJMQ01000147.1	104076	107555	1160	107656	109182	56.4
Metamonada	GCA_002891335.1_PolB2_156	PolB2	GCA_002891335.1	MJMQ01000147.1	126128	129568	1147	129669	131153	58.4
Metamonada	GCA_002891335.1_PolB2_157	PolB2	GCA_002891335.1	MJMQ01000147.1	156998	160540	1181	161182	162162	58.1
Metamonada	GCA_002891335.1_PolB2_84	PolB2	GCA_002891335.1	MJMQ01000148.1	50310	53852	1181	53955	55376	57.7
Metamonada	GCA_002891335.1_PolB2_85	PolB2	GCA_002891335.1	MJMQ01000148.1	163519	166878	1120	167005	168510	55.9
Metamonada	GCA_002891335.1_PolB2_272	PolB2	GCA_002891335.1	MJMQ01000151.1	141181	144630	1150	144733	146076	51.6
Metamonada	GCA_002891335.1_PolB2_364	PolB2	GCA_002891335.1	MJMQ01000158.1	56006	59473	1156	59644	61269	56
Metamonada	GCA_002891335.1_PolB2_130	PolB2	GCA_002891335.1	MJMQ01000162.1	151403	154879	1159	171548	173098	56.6
Metamonada	GCA_002891335.1_PolB2_131	PolB2	GCA_002891335.1	MJMQ01000162.1	199201	202668	1156	202732	204252	57.9
Metamonada	GCA_002891335.1_PolB2_4	PolB2	GCA_002891335.1	MJMQ01000167.1	141463	144912	1150	126969	128312	58.7
Metamonada	GCA_002891335.1_PolB2_208	PolB2	GCA_002891335.1	MJMQ01000170.1	124465	127854	1130	128248	129588	58.3
Metamonada	GCA_002891335.1_PolB2_209	PolB2	GCA_002891335.1	MJMQ01000170.1	185305	188775	1157	188878	190398	57.9
Metamonada	GCA_002891335.1_PolB2_378	PolB2	GCA_002891335.1	MJMQ01000173.1	202788	206237	1150	206301	207806	57.7
Metamonada	GCA_002891335.1_PolB2_14	PolB2	GCA_002891335.1	MJMQ01000175.1	88622	91891	1090	92216	93721	56.3
Metamonada	GCA_002891335.1_PolB2_15	PolB2	GCA_002891335.1	MJMQ01000175.1	224801	221352	1150	219767	221287	56.3
Metamonada	GCA_002891335.1_PolB2_51	PolB2	GCA_002891335.1	MJMQ01000179.1	160218	156742	1159	155243	156616	58.4
Metamonada	GCA_002891335.1_PolB2_95	PolB2	GCA_002891335.1	MJMQ01000182.1	140422	143916	1165	151625	152983	28.5
Metamonada	GCA_002891335.1_PolB2_141	PolB2	GCA_002891335.1	MJMQ01000192.1	74972	78439	1156	59920	61005	69
Metamonada	GCA_002891335.1_PolB2_391	PolB2	GCA_002891335.1	MJMQ01000197.1	135747	139217	1157	139334	140854	57.7
Metamonada	GCA_002891335.1_PolB2_382	PolB2	GCA_002891335.1	MJMQ01000198.1	8821	12300	1160	14559	15047	39.7
Metamonada	GCA_002891335.1_PolB2_96	PolB2	GCA_002891335.1	MJMQ01000210.1	50662	47219	1148	45569	47095	58.6
Metamonada	GCA_002891335.1_PolB2_97	PolB2	GCA_002891335.1	MJMQ01000210.1	109596	113072	1159	113196	114716	55.5
Metamonada	GCA_002891335.1_PolB2_295	PolB2	GCA_002891335.1	MJMQ01000213.1	161905	165372	1156	166358	167431	49.8
Metamonada	GCA_002891335.1_PolB2_254	PolB2	GCA_002891335.1	MJMQ01000216.1	226071	223024	1016	221641	222921	45.5
Metamonada	GCA_002891335.1_PolB2_277	PolB2	GCA_002891335.1	MJMQ01000217.1	91213	87746	1156	100098	101183	68.8
Metamonada	GCA_002891335.1_PolB2_219	PolB2	GCA_002891335.1	MJMQ01000221.1	55610	59077	1156	59253	60845	54.8
Metamonada	GCA_002891335.1_PolB2_220	PolB2	GCA_002891335.1	MJMQ01000221.1	154149	150634	1172	148504	150156	57.6
Metamonada	GCA_002891335.1_PolB2_328	PolB2	GCA_002891335.1	MJMQ01000222.1	54856	58323	1156	58499	60088	51.7
Metamonada	GCA_002891335.1_PolB2_24	PolB2	GCA_002891335.1	MJMQ01000223.1	27066	30608	1181	30711	32252	57.8
Metamonada	GCA_002891335.1_PolB2_25	PolB2	GCA_002891335.1	MJMQ01000223.1	147456	150998	1181	151101	152636	57.7
Metamonada	GCA_002891335.1_PolB2_348	PolB2	GCA_002891335.1	MJMQ01000227.1	162507	159028	1160	157405	158925	56.5
Metamonada	GCA_002891335.1_PolB2_98	PolB2	GCA_002891335.1	MJMQ01000228.1	32833	36123	1097	36660	37898	25.9
Metamonada	GCA_002891335.1_PolB2_99	PolB2	GCA_002891335.1	MJMQ01000228.1	212485	215334	950	215482	216945	57.3
Metamonada	GCA_002891335.1_PolB2_195	PolB2	GCA_002891335.1	MJMQ01000229.1	28271	31564	1098	31803	33083	48.3
Metamonada	GCA_002891335.1_PolB2_100	PolB2	GCA_002891335.1	MJMQ01000233.1	59645	56175	1157	54570	56087	59.2
Metamonada	GCA_002891335.1_PolB2_101	PolB2	GCA_002891335.1	MJMQ01000233.1	74774	78250	1159	78353	79888	55.5
Metamonada	GCA_002891335.1_PolB2_102	PolB2	GCA_002891335.1	MJMQ01000233.1	184557	188063	1169	188166	189716	57.7
Metamonada	GCA_002891335.1_PolB2_78	PolB2	GCA_002891335.1	MJMQ01000236.1	62410	65880	1157	65944	67449	54.7
Metamonada	GCA_002891335.1_PolB2_359	PolB2	GCA_002891335.1	MJMQ01000237.1	202420	205728	1103	191225	192148	51.1
Metamonada	GCA_002891335.1_PolB2_189	PolB2	GCA_002891335.1	MJMQ01000238.1	135514	132068	1149	130395	131915	57.8
Metamonada	GCA_002891335.1_PolB2_103	PolB2	GCA_002891335.1	MJMQ01000239.1	26251	29220	990	29323	30867	54.9
Metamonada	GCA_002891335.1_PolB2_16	PolB2	GCA_002891335.1	MJMQ01000242.1	150940	154410	1157	154998	155978	57.6
Metamonada	GCA_002891335.1_PolB2_207	PolB2	GCA_002891335.1	MJMQ01000244.1	170424	173903	1160	174006	175556	55.7
Metamonada	GCA_002891335.1_PolB2_144	PolB2	GCA_002891335.1	MJMQ01000248.1	113809	117276	1156	104234	105319	63.1
Metamonada	GCA_002891335.1_PolB2_126	PolB2	GCA_002891335.1	MJMQ01000249.1	115750	112274	1159	110474	111454	57.2
Metamonada	GCA_002891335.1_PolB2_375	PolB2	GCA_002891335.1	MJMQ01000253.1	79180	82647	1156	84093	85610	54.8
Metamonada	GCA_002891335.1_PolB2_26	PolB2	GCA_002891335.1	MJMQ01000254.1	142709	146050	1114	147091	147897	59.1
Metamonada	GCA_002891335.1_PolB2_27	PolB2	GCA_002891335.1	MJMQ01000254.1	179779	183246	1156	185294	186487	58.1
Metamonada	GCA_002891335.1_PolB2_59	PolB2	GCA_002891335.1	MJMQ01000255.1	174973	178443	1157	178546	180087	57.9
Metamonada	GCA_002891335.1_PolB2_240	PolB2	GCA_002891335.1	MJMQ01000264.1	114491	117958	1156	118061	119611	58.7
Metamonada	GCA_002891335.1_PolB2_241	PolB2	GCA_002891335.1	MJMQ01000264.1	184598	181095	1168	179305	180495	58.6
Metamonada	GCA_002891335.1_PolB2_70	PolB2	GCA_002891335.1	MJMQ01000266.1	115057	111611	1149	109928	111469	57.3
Metamonada	GCA_002891335.1_PolB2_62	PolB2	GCA_002891335.1	MJMQ01000268.1	18626	15159	1156	35695	36666	71
Metamonada	GCA_002891335.1_PolB2_221	PolB2	GCA_002891335.1	MJMQ01000279.1	100265	96819	1149	95222	96742	58
Metamonada	GCA_002891335.1_PolB2_60	PolB2	GCA_002891335.1	MJMQ01000281.1	170534	174040	1169	153458	154969	57.3
Metamonada	GCA_002891335.1_PolB2_265	PolB2	GCA_002891335.1	MJMQ01000297.1	109447	112923	1159	113012	114331	50.7
Metamonada	GCA_002891335.1_PolB2_228	PolB2	GCA_002891335.1	MJMQ01000298.1	186293	189760	1156	189835	191403	56.7
Metamonada	GCA_002891335.1_PolB2_222	PolB2	GCA_002891335.1	MJMQ01000305.1	12759	16226	1156	3308	4864	57
Metamonada	GCA_002891335.1_PolB2_233	PolB2	GCA_002891335.1	MJMQ01000307.1	137415	133873	1181	132251	133771	58.8
Metamonada	GCA_002891335.1_PolB2_278	PolB2	GCA_002891335.1	MJMQ01000311.1	157126	160593	1156	160696	162198	56.9
Metamonada	GCA_002891335.1_PolB2_376	PolB2	GCA_002891335.1	MJMQ01000320.1	200564	197214	1117	195431	196936	57.7
Metamonada	GCA_002891335.1_PolB2_279	PolB2	GCA_002891335.1	MJMQ01000322.1	15419	18685	1089	18997	20514	55.2
Metamonada	GCA_002891335.1_PolB2_352	PolB2	GCA_002891335.1	MJMQ01000326.1	13094	9885	1070	7849	9369	57.6
Metamonada	GCA_002891335.1_PolB2_196	PolB2	GCA_002891335.1	MJMQ01000327.1	61560	58090	1157	56361	57881	55
Metamonada	GCA_002891335.1_PolB2_223	PolB2	GCA_002891335.1	MJMQ01000333.1	40873	44376	1168	45084	46079	59.2
Metamonada	GCA_002891335.1_PolB2_190	PolB2	GCA_002891335.1	MJMQ01000335.1	79750	83220	1157	83321	84826	58.3
Metamonada	GCA_002891335.1_PolB2_63	PolB2	GCA_002891335.1	MJMQ01000336.1	196423	199431	1003	199550	201073	54.4
Metamonada	GCA_002891335.1_PolB2_371	PolB2	GCA_002891335.1	MJMQ01000344.1	27402	23956	1149	22355	23335	58.1
Metamonada	GCA_002891335.1_PolB2_151	PolB2	GCA_002891335.1	MJMQ01000345.1	58134	54631	1168	50724	52232	53.3
Metamonada	GCA_002891335.1_PolB2_210	PolB2	GCA_002891335.1	MJMQ01000352.1	13234	16701	1156	16796	18310	58.6
Metamonada	GCA_002891335.1_PolB2_211	PolB2	GCA_002891335.1	MJMQ01000352.1	195558	199028	1157	199106	200596	56.9
Metamonada	GCA_002891335.1_PolB2_71	PolB2	GCA_002891335.1	MJMQ01000354.1	158064	161531	1156	161642	163153	58
Metamonada	GCA_002891335.1_PolB2_28	PolB2	GCA_002891335.1	MJMQ01000355.1	62316	65795	1160	65938	67485	52.5
Metamonada	GCA_002891335.1_PolB2_29	PolB2	GCA_002891335.1	MJMQ01000355.1	84833	88309	1159	88411	89931	55.6
Metamonada	GCA_002891335.1_PolB2_30	PolB2	GCA_002891335.1	MJMQ01000355.1	157132	160599	1156	161836	162363	30.9
Metamonada	GCA_002891335.1_PolB2_280	PolB2	GCA_002891335.1	MJMQ01000360.1	120232	123738	1169	124259	125359	58.2
Metamonada	GCA_002891335.1_PolB2_234	PolB2	GCA_002891335.1	MJMQ01000365.1	121397	124864	1156	125571	126533	58.7
Metamonada	GCA_002891335.1_PolB2_235	PolB2	GCA_002891335.1	MJMQ01000365.1	170217	173549	1111	174405	175385	58.7
Metamonada	GCA_002891335.1_PolB2_17	PolB2	GCA_002891335.1	MJMQ01000368.1	194317	197793	1159	198637	199170	50.9
Metamonada	GCA_002891335.1_PolB2_392	PolB2	GCA_002891335.1	MJMQ01000369.1	186041	189253	1071	190024	191385	56.9
Metamonada	GCA_002891335.1_PolB2_159	PolB2	GCA_002891335.1	MJMQ01000370.1	146734	150204	1157	150807	151787	59
Metamonada	GCA_002891335.1_PolB2_309	PolB2	GCA_002891335.1	MJMQ01000372.1	40671	37192	1160	35572	36888	54.8
Metamonada	GCA_002891335.1_PolB2_310	PolB2	GCA_002891335.1	MJMQ01000372.1	61833	65300	1156	65376	66941	57.8
Metamonada	GCA_002891335.1_PolB2_46	PolB2	GCA_002891335.1	MJMQ01000375.1	13861	10415	1149	8830	10350	53.1
Metamonada	GCA_002891335.1_PolB2_158	PolB2	GCA_002891335.1	MJMQ01000377.1	71144	73993	950	74719	76221	57.4
Metamonada	GCA_002891335.1_PolB2_245	PolB2	GCA_002891335.1	MJMQ01000378.1	106853	110329	1159	111760	113292	56.1
Metamonada	GCA_002891335.1_PolB2_52	PolB2	GCA_002891335.1	MJMQ01000382.1	56447	59917	1157	60020	61555	58
Metamonada	GCA_002891335.1_PolB2_145	PolB2	GCA_002891335.1	MJMQ01000384.1	106415	102942	1158	101352	102854	55.3
Metamonada	GCA_002891335.1_PolB2_311	PolB2	GCA_002891335.1	MJMQ01000391.1	117274	113768	1169	112116	113618	58.4
Metamonada	GCA_002891335.1_PolB2_165	PolB2	GCA_002891335.1	MJMQ01000398.1	112670	109194	1159	107536	109044	55
Metamonada	GCA_002891335.1_PolB2_82	PolB2	GCA_002891335.1	MJMQ01000400.1	73039	76542	1168	76823	78343	58.4
Metamonada	GCA_002891335.1_PolB2_146	PolB2	GCA_002891335.1	MJMQ01000403.1	14892	11416	1159	9284	10876	55.7
Metamonada	GCA_002891335.1_PolB2_197	PolB2	GCA_002891335.1	MJMQ01000407.1	42584	39108	1159	37305	38840	58.3
Metamonada	GCA_002891335.1_PolB2_198	PolB2	GCA_002891335.1	MJMQ01000407.1	45955	49401	1149	37305	38840	58.3
Metamonada	GCA_002891335.1_PolB2_199	PolB2	GCA_002891335.1	MJMQ01000407.1	90288	93797	1170	106546	107517	66
Metamonada	GCA_002891335.1_PolB2_200	PolB2	GCA_002891335.1	MJMQ01000410.1	72332	75781	1150	75884	77419	56.3
Metamonada	GCA_002891335.1_PolB2_201	PolB2	GCA_002891335.1	MJMQ01000410.1	106903	103457	1149	101796	102896	58.8
Metamonada	GCA_002891335.1_PolB2_53	PolB2	GCA_002891335.1	MJMQ01000418.1	34748	38158	1137	40450	41574	41.1
Metamonada	GCA_002891335.1_PolB2_54	PolB2	GCA_002891335.1	MJMQ01000418.1	97410	100667	1086	101086	102639	57.2
Metamonada	GCA_002891335.1_PolB2_349	PolB2	GCA_002891335.1	MJMQ01000422.1	6267	2800	1156	1133	2653	56.4
Metamonada	GCA_002891335.1_PolB2_350	PolB2	GCA_002891335.1	MJMQ01000422.1	62270	58800	1157	56115	56603	39.7
Metamonada	GCA_002891335.1_PolB2_118	PolB2	GCA_002891335.1	MJMQ01000424.1	23127	26594	1156	27395	28156	52.2
Metamonada	GCA_002891335.1_PolB2_72	PolB2	GCA_002891335.1	MJMQ01000426.1	123297	126737	1147	126762	128282	57.9
Metamonada	GCA_002891335.1_PolB2_312	PolB2	GCA_002891335.1	MJMQ01000427.1	69009	72551	1181	72654	74183	57.7
Metamonada	GCA_002891335.1_PolB2_313	PolB2	GCA_002891335.1	MJMQ01000427.1	171409	167903	1169	166475	167800	49.9
Metamonada	GCA_002891335.1_PolB2_104	PolB2	GCA_002891335.1	MJMQ01000428.1	155514	151972	1181	160825	161910	69.7
Metamonada	GCA_002891335.1_PolB2_132	PolB2	GCA_002891335.1	MJMQ01000434.1	149811	153317	1169	153420	154955	58.2
Metamonada	GCA_002891335.1_PolB2_393	PolB2	GCA_002891335.1	MJMQ01000437.1	51707	55030	1108	55553	56812	52.9
Metamonada	GCA_002891335.1_PolB2_273	PolB2	GCA_002891335.1	MJMQ01000439.1	53315	49773	1181	48069	49670	58.9
Metamonada	GCA_002891335.1_PolB2_160	PolB2	GCA_002891335.1	MJMQ01000441.1	137046	133597	1150	132160	133572	58.5
Metamonada	GCA_002891335.1_PolB2_161	PolB2	GCA_002891335.1	MJMQ01000441.1	164323	167790	1156	168455	169435	58.6
Metamonada	GCA_002891335.1_PolB2_177	PolB2	GCA_002891335.1	MJMQ01000451.1	129743	126273	1157	124705	126195	56.9
Metamonada	GCA_002891335.1_PolB2_365	PolB2	GCA_002891335.1	MJMQ01000452.1	14274	17753	1160	18356	19333	56.9
Metamonada	GCA_002891335.1_PolB2_298	PolB2	GCA_002891335.1	MJMQ01000453.1	116563	120009	1149	120135	121670	51.6
Metamonada	GCA_002891335.1_PolB2_299	PolB2	GCA_002891335.1	MJMQ01000453.1	130776	127330	1149	120135	121670	51.6
Metamonada	GCA_002891335.1_PolB2_31	PolB2	GCA_002891335.1	MJMQ01000455.1	29544	33014	1157	33117	34637	55.7
Metamonada	GCA_002891335.1_PolB2_32	PolB2	GCA_002891335.1	MJMQ01000455.1	106339	109809	1157	109934	111424	58.2
Metamonada	GCA_002891335.1_PolB2_202	PolB2	GCA_002891335.1	MJMQ01000456.1	121311	124754	1148	127807	129096	58.1
Metamonada	GCA_002891335.1_PolB2_212	PolB2	GCA_002891335.1	MJMQ01000459.1	134764	138231	1156	138407	139996	58.3
Metamonada	GCA_002891335.1_PolB2_83	PolB2	GCA_002891335.1	MJMQ01000460.1	30223	26756	1156	25148	26653	55.7
Metamonada	GCA_002891335.1_PolB2_55	PolB2	GCA_002891335.1	MJMQ01000462.1	107955	104488	1156	102844	104355	57
Metamonada	GCA_002891335.1_PolB2_56	PolB2	GCA_002891335.1	MJMQ01000462.1	112447	115914	1156	102844	104355	57
Metamonada	GCA_002891335.1_PolB2_274	PolB2	GCA_002891335.1	MJMQ01000463.1	62572	65502	977	53163	54248	66.2
Metamonada	GCA_002891335.1_PolB2_47	PolB2	GCA_002891335.1	MJMQ01000464.1	60344	56895	1150	55245	56792	57.1
Metamonada	GCA_002891335.1_PolB2_48	PolB2	GCA_002891335.1	MJMQ01000464.1	150270	146800	1157	145209	146372	56.1
Metamonada	GCA_002891335.1_PolB2_236	PolB2	GCA_002891335.1	MJMQ01000469.1	33087	36569	1161	36697	38217	55.3
Metamonada	GCA_002891335.1_PolB2_366	PolB2	GCA_002891335.1	MJMQ01000470.1	115484	111978	1169	110331	111851	55
Metamonada	GCA_002891335.1_PolB2_383	PolB2	GCA_002891335.1	MJMQ01000474.1	74179	77721	1181	78069	79349	56.1
Metamonada	GCA_002891335.1_PolB2_253	PolB2	GCA_002891335.1	MJMQ01000476.1	136290	139832	1181	139959	141494	54.6
Metamonada	GCA_002891335.1_PolB2_229	PolB2	GCA_002891335.1	MJMQ01000481.1	128591	131302	904	131614	133146	55.9
Metamonada	GCA_002891335.1_PolB2_237	PolB2	GCA_002891335.1	MJMQ01000482.1	100598	97152	1149	95522	96007	30.6
Metamonada	GCA_002891335.1_PolB2_379	PolB2	GCA_002891335.1	MJMQ01000486.1	129456	132932	1159	133185	134549	55.7
Metamonada	GCA_002891335.1_PolB2_384	PolB2	GCA_002891335.1	MJMQ01000489.1	48059	44592	1156	30970	32055	68.4
Metamonada	GCA_002891335.1_PolB2_385	PolB2	GCA_002891335.1	MJMQ01000489.1	118105	114845	1087	112994	114214	55.7
Metamonada	GCA_002891335.1_PolB2_336	PolB2	GCA_002891335.1	MJMQ01000497.1	68613	65143	1157	63535	65040	56
Metamonada	GCA_002891335.1_PolB2_380	PolB2	GCA_002891335.1	MJMQ01000500.1	33901	37443	1181	37874	39073	56.6
Metamonada	GCA_002891335.1_PolB2_79	PolB2	GCA_002891335.1	MJMQ01000512.1	79064	75858	1069	96007	97092	69.7
Metamonada	GCA_002891335.1_PolB2_86	PolB2	GCA_002891335.1	MJMQ01000515.1	87407	83937	1157	82285	83520	56.4
Metamonada	GCA_002891335.1_PolB2_87	PolB2	GCA_002891335.1	MJMQ01000515.1	112655	116167	1171	116255	117772	56
Metamonada	GCA_002891335.1_PolB2_322	PolB2	GCA_002891335.1	MJMQ01000533.1	44188	47715	1176	47779	49281	57.3
Metamonada	GCA_002891335.1_PolB2_302	PolB2	GCA_002891335.1	MJMQ01000537.1	50714	54181	1156	54839	55828	58.2
Metamonada	GCA_002891335.1_PolB2_119	PolB2	GCA_002891335.1	MJMQ01000540.1	11421	14891	1157	15098	16603	57.9
Metamonada	GCA_002891335.1_PolB2_394	PolB2	GCA_002891335.1	MJMQ01000544.1	134438	130989	1150	129405	130385	57
Metamonada	GCA_002891335.1_PolB2_64	PolB2	GCA_002891335.1	MJMQ01000546.1	23306	26773	1156	26900	28417	51.2
Metamonada	GCA_002891335.1_PolB2_22	PolB2	GCA_002891335.1	MJMQ01000550.1	39861	36358	1168	34780	35412	53.3
Metamonada	GCA_002891335.1_PolB2_33	PolB2	GCA_002891335.1	MJMQ01000551.1	47746	44279	1156	42514	44103	56.5
Metamonada	GCA_002891335.1_PolB2_88	PolB2	GCA_002891335.1	MJMQ01000552.1	42000	45470	1157	46120	47100	58.5
Metamonada	GCA_002891335.1_PolB2_230	PolB2	GCA_002891335.1	MJMQ01000553.1	98695	95183	1171	93569	95158	57.6
Metamonada	GCA_002891335.1_PolB2_73	PolB2	GCA_002891335.1	MJMQ01000555.1	60947	64393	1149	64762	66066	58.5
Metamonada	GCA_002891335.1_PolB2_178	PolB2	GCA_002891335.1	MJMQ01000565.1	162059	158589	1157	156945	158465	55.6
Metamonada	GCA_002891335.1_PolB2_1	PolB2	GCA_002891335.1	MJMQ01000569.1	147078	143599	1160	141961	143496	56.5
Metamonada	GCA_002891335.1_PolB2_353	PolB2	GCA_002891335.1	MJMQ01000574.1	62700	65957	1086	66293	67819	58
Metamonada	GCA_002891335.1_PolB2_80	PolB2	GCA_002891335.1	MJMQ01000578.1	26557	29574	1006	30346	31338	58.6
Metamonada	GCA_002891335.1_PolB2_249	PolB2	GCA_002891335.1	MJMQ01000579.1	15410	18448	1013	18655	20160	56.7
Metamonada	GCA_002891335.1_PolB2_128	PolB2	GCA_002891335.1	MJMQ01000582.1	20976	17689	1096	15892	17379	57.5
Metamonada	GCA_002891335.1_PolB2_231	PolB2	GCA_002891335.1	MJMQ01000584.1	39072	42539	1156	43801	44574	58.4
Metamonada	GCA_002891335.1_PolB2_129	PolB2	GCA_002891335.1	MJMQ01000585.1	69959	73426	1156	73544	75076	58
Metamonada	GCA_002891335.1_PolB2_167	PolB2	GCA_002891335.1	MJMQ01000589.1	144564	141094	1157	139471	140991	54.9
Metamonada	GCA_002891335.1_PolB2_105	PolB2	GCA_002891335.1	MJMQ01000593.1	97408	100878	1157	101984	102538	31.8
Metamonada	GCA_002891335.1_PolB2_386	PolB2	GCA_002891335.1	MJMQ01000601.1	111757	108314	1148	106694	108211	56.8
Metamonada	GCA_002891335.1_PolB2_387	PolB2	GCA_002891335.1	MJMQ01000603.1	77709	81185	1159	81287	82849	59.2
Metamonada	GCA_002891335.1_PolB2_6	PolB2	GCA_002891335.1	MJMQ01000604.1	104624	108070	1149	108351	109892	58.3
Metamonada	GCA_002891335.1_PolB2_242	PolB2	GCA_002891335.1	MJMQ01000610.1	120596	117054	1181	130974	132491	57.3
Metamonada	GCA_002891335.1_PolB2_243	PolB2	GCA_002891335.1	MJMQ01000610.1	127834	130848	1005	130974	132491	57.3
Metamonada	GCA_002891335.1_PolB2_255	PolB2	GCA_002891335.1	MJMQ01000612.1	28903	32370	1156	44797	45882	68
Metamonada	GCA_002891335.1_PolB2_256	PolB2	GCA_002891335.1	MJMQ01000612.1	124845	128321	1159	128448	129983	58.2
Metamonada	GCA_002891335.1_PolB2_147	PolB2	GCA_002891335.1	MJMQ01000632.1	40688	37212	1159	35543	37063	56.5
Metamonada	GCA_002891335.1_PolB2_300	PolB2	GCA_002891335.1	MJMQ01000633.1	37289	33843	1149	32580	33314	28.4
Metamonada	GCA_002891335.1_PolB2_257	PolB2	GCA_002891335.1	MJMQ01000639.1	119580	123122	1181	123257	124783	56.9
Metamonada	GCA_002891335.1_PolB2_89	PolB2	GCA_002891335.1	MJMQ01000640.1	26908	23366	1181	21734	23263	55.5
Metamonada	GCA_002891335.1_PolB2_258	PolB2	GCA_002891335.1	MJMQ01000642.1	39985	36518	1156	34939	36342	50.2
Metamonada	GCA_002891335.1_PolB2_337	PolB2	GCA_002891335.1	MJMQ01000658.1	62867	66334	1156	66510	68102	59.1
Metamonada	GCA_002891335.1_PolB2_354	PolB2	GCA_002891335.1	MJMQ01000667.1	57322	60789	1156	60914	62449	58
Metamonada	GCA_002891335.1_PolB2_372	PolB2	GCA_002891335.1	MJMQ01000672.1	77409	80855	1149	81367	82956	55.8
Metamonada	GCA_002891335.1_PolB2_373	PolB2	GCA_002891335.1	MJMQ01000677.1	40412	43561	1050	44209	45129	58.1
Metamonada	GCA_002891335.1_PolB2_74	PolB2	GCA_002891335.1	MJMQ01000680.1	62035	58592	1148	56924	58489	55.2
Metamonada	GCA_002891335.1_PolB2_172	PolB2	GCA_002891335.1	MJMQ01000683.1	39901	36422	1160	34802	35575	60
Metamonada	GCA_002891335.1_PolB2_173	PolB2	GCA_002891335.1	MJMQ01000683.1	86153	82686	1156	81041	82561	55.6
Metamonada	GCA_002891335.1_PolB2_360	PolB2	GCA_002891335.1	MJMQ01000686.1	58485	61952	1156	62461	64050	57.9
Metamonada	GCA_002891335.1_PolB2_174	PolB2	GCA_002891335.1	MJMQ01000693.1	111503	114949	1149	115025	116542	58.6
Metamonada	GCA_002891335.1_PolB2_120	PolB2	GCA_002891335.1	MJMQ01000698.1	91563	88552	1004	87120	88451	52.8
Metamonada	GCA_002891335.1_PolB2_121	PolB2	GCA_002891335.1	MJMQ01000698.1	127347	123805	1181	122174	123550	58.3
Metamonada	GCA_002891335.1_PolB2_7	PolB2	GCA_002891335.1	MJMQ01000701.1	65593	62096	1166	60507	61922	56.3
Metamonada	GCA_002891335.1_PolB2_355	PolB2	GCA_002891335.1	MJMQ01000710.1	32916	36395	1160	36511	38031	56.2
Metamonada	GCA_002891335.1_PolB2_323	PolB2	GCA_002891335.1	MJMQ01000712.1	98947	102417	1157	103132	104022	56.9
Metamonada	GCA_002891335.1_PolB2_34	PolB2	GCA_002891335.1	MJMQ01000722.1	14973	18416	1148	18481	19998	54.9
Metamonada	GCA_002891335.1_PolB2_324	PolB2	GCA_002891335.1	MJMQ01000725.1	71520	74987	1156	75090	76481	53
Metamonada	GCA_002891335.1_PolB2_314	PolB2	GCA_002891335.1	MJMQ01000729.1	37735	34289	1149	32660	33961	58
Metamonada	GCA_002891335.1_PolB2_315	PolB2	GCA_002891335.1	MJMQ01000729.1	56388	52921	1156	51186	52529	56.6
Metamonada	GCA_002891335.1_PolB2_316	PolB2	GCA_002891335.1	MJMQ01000729.1	59628	63095	1156	51186	52529	56.6
Metamonada	GCA_002891335.1_PolB2_213	PolB2	GCA_002891335.1	MJMQ01000734.1	27703	31149	1149	31309	32709	56.6
Metamonada	GCA_002891335.1_PolB2_214	PolB2	GCA_002891335.1	MJMQ01000734.1	58447	61914	1156	62140	63570	59.1
Metamonada	GCA_002891335.1_PolB2_301	PolB2	GCA_002891335.1	MJMQ01000750.1	40736	37257	1160	33355	34128	60.4
Metamonada	GCA_002891335.1_PolB2_122	PolB2	GCA_002891335.1	MJMQ01000751.1	28660	32103	1148	32167	33471	51.3
Metamonada	GCA_002891335.1_PolB2_75	PolB2	GCA_002891335.1	MJMQ01000765.1	15592	19059	1156	19430	20701	60.6
Metamonada	GCA_002891335.1_PolB2_266	PolB2	GCA_002891335.1	MJMQ01000773.1	18241	14792	1150	13424	14767	50.4
Metamonada	GCA_002891335.1_PolB2_106	PolB2	GCA_002891335.1	MJMQ01000780.1	7111	3791	1107	2498	3667	26.5
Metamonada	GCA_002891335.1_PolB2_8	PolB2	GCA_002891335.1	MJMQ01000785.1	79229	82699	1157	82800	84317	57.2
Metamonada	GCA_002891335.1_PolB2_246	PolB2	GCA_002891335.1	MJMQ01000790.1	22644	19378	1089	17791	19080	50.5
Metamonada	GCA_002891335.1_PolB2_181	PolB2	GCA_002891335.1	MJMQ01000794.1	27836	24915	974	42869	43954	68.8
Metamonada	GCA_002891335.1_PolB2_175	PolB2	GCA_002891335.1	MJMQ01000802.1	44505	41035	1157	39431	39916	28
Metamonada	GCA_002891335.1_PolB2_215	PolB2	GCA_002891335.1	MJMQ01000812.1	9443	12442	1000	12545	14140	55.1
Metamonada	GCA_002891335.1_PolB2_216	PolB2	GCA_002891335.1	MJMQ01000812.1	70268	73744	1159	74016	75551	58.1
Metamonada	GCA_002891335.1_PolB2_281	PolB2	GCA_002891335.1	MJMQ01000815.1	24014	27460	1149	29944	30591	30.7
Metamonada	GCA_002891335.1_PolB2_162	PolB2	GCA_002891335.1	MJMQ01000817.1	39350	42856	1169	43104	44303	52.2
Metamonada	GCA_002891335.1_PolB2_317	PolB2	GCA_002891335.1	MJMQ01000826.1	16778	13329	1150	11723	13228	56.2
Metamonada	GCA_002891335.1_PolB2_318	PolB2	GCA_002891335.1	MJMQ01000826.1	49732	46226	1169	44567	46123	57.1
Metamonada	GCA_002891335.1_PolB2_259	PolB2	GCA_002891335.1	MJMQ01000845.1	16861	13574	1096	11783	13303	54.4
Metamonada	GCA_002891335.1_PolB2_168	PolB2	GCA_002891335.1	MJMQ01000846.1	60297	63812	1172	64285	65925	56.3
Metamonada	GCA_002891335.1_PolB2_239	PolB2	GCA_002891335.1	MJMQ01000847.1	46554	50030	1159	50510	52090	57.5
Metamonada	GCA_002891335.1_PolB2_125	PolB2	GCA_002891335.1	MJMQ01000863.1	35706	38954	1083	39442	40782	59
Metamonada	GCA_002891335.1_PolB2_184	PolB2	GCA_002891335.1	MJMQ01000875.1	31796	35272	1159	37423	38694	57.5
Metamonada	GCA_002891335.1_PolB2_325	PolB2	GCA_002891335.1	MJMQ01000877.1	52592	56059	1156	56568	58157	56.6
Metamonada	GCA_002891335.1_PolB2_338	PolB2	GCA_002891335.1	MJMQ01000879.1	13719	10243	1159	8597	9463	54.2
Metamonada	GCA_002891335.1_PolB2_247	PolB2	GCA_002891335.1	MJMQ01000895.1	106656	103189	1156	101483	103063	55.7
Metamonada	GCA_002891335.1_PolB2_18	PolB2	GCA_002891335.1	MJMQ01000898.1	57499	60945	1149	61009	62493	57.8
Metamonada	GCA_002891335.1_PolB2_282	PolB2	GCA_002891335.1	MJMQ01000911.1	35778	39281	1168	39397	40917	56.8
Metamonada	GCA_002891335.1_PolB2_185	PolB2	GCA_002891335.1	MJMQ01000915.1	32203	28661	1181	27231	28559	49.8
Metamonada	GCA_002891335.1_PolB2_176	PolB2	GCA_002891335.1	MJMQ01000933.1	64584	67634	1017	67737	69266	56.1
Metamonada	GCA_002891335.1_PolB2_107	PolB2	GCA_002891335.1	MJMQ01000935.1	9460	6194	1089	4358	5638	55.7
Metamonada	GCA_002891335.1_PolB2_76	PolB2	GCA_002891335.1	MJMQ01000950.1	30998	27693	1102	25807	27381	58.4
Metamonada	GCA_002891335.1_PolB2_163	PolB2	GCA_002891335.1	MJMQ01000956.1	63930	67403	1158	67529	69034	55.5
Metamonada	GCA_002891335.1_PolB2_148	PolB2	GCA_002891335.1	MJMQ01000977.1	51644	55090	1149	57372	58016	35.7
Metamonada	GCA_002891335.1_PolB2_356	PolB2	GCA_002891335.1	MJMQ01000994.1	29243	25773	1157	10485	11570	60.3
Metamonada	GCA_002891335.1_PolB2_357	PolB2	GCA_002891335.1	MJMQ01000994.1	44196	47672	1159	48510	49490	59.2
Metamonada	GCA_002891335.1_PolB2_329	PolB2	GCA_002891335.1	MJMQ01001031.1	53664	57143	1160	57246	58907	58.8
Metamonada	GCA_002891335.1_PolB2_260	PolB2	GCA_002891335.1	MJMQ01001033.1	25781	29287	1169	29390	30940	56.2
Metamonada	GCA_002891335.1_PolB2_149	PolB2	GCA_002891335.1	MJMQ01001050.1	30138	26671	1156	25044	26546	52.5
Metamonada	GCA_002891335.1_PolB2_244	PolB2	GCA_002891335.1	MJMQ01001057.1	73070	69564	1169	67911	69461	58.5
Metamonada	GCA_002891335.1_PolB2_232	PolB2	GCA_002891335.1	MJMQ01001065.1	73505	70029	1159	68410	69927	56.1
Metamonada	GCA_002891335.1_PolB2_303	PolB2	GCA_002891335.1	MJMQ01001073.1	63274	65976	901	66195	67700	54.6
Metamonada	GCA_002891335.1_PolB2_351	PolB2	GCA_002891335.1	MJMQ01001079.1	86894	90370	1159	90618	91976	58.4
Metamonada	GCA_002891335.1_PolB2_113	PolB2	GCA_002891335.1	MJMQ01001087.1	52919	49653	1089	65136	66656	55.3
Metamonada	GCA_002891335.1_PolB2_114	PolB2	GCA_002891335.1	MJMQ01001087.1	61588	65034	1149	65136	66656	55.3
Metamonada	GCA_002891335.1_PolB2_2	PolB2	GCA_002891335.1	MJMQ01001089.1	88608	92084	1159	92186	93547	51.4
Metamonada	GCA_002891335.1_PolB2_186	PolB2	GCA_002891335.1	MJMQ01001095.1	67435	63989	1149	62442	63080	39.3
Metamonada	GCA_002891335.1_PolB2_123	PolB2	GCA_002891335.1	MJMQ01001105.1	70811	74278	1156	83643	84509	66.1
Metamonada	GCA_002891335.1_PolB2_61	PolB2	GCA_002891335.1	MJMQ01001107.1	79436	76041	1132	74405	75385	58.1
Metamonada	GCA_002891335.1_PolB2_19	PolB2	GCA_002891335.1	MJMQ01001108.1	75080	78532	1151	78724	80274	56.2
Metamonada	GCA_002891335.1_PolB2_267	PolB2	GCA_002891335.1	MJMQ01001110.1	68680	71775	1032	71878	73413	56.6
Metamonada	GCA_002891335.1_PolB2_248	PolB2	GCA_002891335.1	MJMQ01001119.1	36091	32825	1089	30965	31786	51.6
Metamonada	GCA_002891335.1_PolB2_339	PolB2	GCA_002891335.1	MJMQ01001124.1	45180	48650	1157	49539	50279	59.2
Metamonada	GCA_002891335.1_PolB2_296	PolB2	GCA_002891335.1	MJMQ01001140.1	42196	45672	1159	45798	47339	57.8
Metamonada	GCA_002891335.1_PolB2_377	PolB2	GCA_002891335.1	MJMQ01001143.1	11009	7920	1030	6474	7793	51.9
Metamonada	GCA_002891335.1_PolB2_90	PolB2	GCA_002891335.1	MJMQ01001151.1	9868	13335	1156	18830	19792	51.9
Metamonada	GCA_002891335.1_PolB2_91	PolB2	GCA_002891335.1	MJMQ01001151.1	82760	86266	1169	80248	80757	65.3
Metamonada	GCA_002891335.1_PolB2_35	PolB2	GCA_002891335.1	MJMQ01001152.1	54630	58109	1160	58260	59723	57.9
Metamonada	GCA_002891335.1_PolB2_127	PolB2	GCA_002891335.1	MJMQ01001161.1	70475	66999	1159	65365	66897	55.4
Metamonada	GCA_002891335.1_PolB2_361	PolB2	GCA_002891335.1	MJMQ01001175.1	47871	44329	1181	42707	44227	57.8
Metamonada	GCA_002891335.1_PolB2_92	PolB2	GCA_002891335.1	MJMQ01001180.1	31914	35381	1156	35918	37396	56.6
Metamonada	GCA_002891335.1_PolB2_150	PolB2	GCA_002891335.1	MJMQ01001199.1	9625	13092	1156	13220	14737	55.7
Metamonada	GCA_002891335.1_PolB2_261	PolB2	GCA_002891335.1	MJMQ01001213.1	5191	8634	1148	8735	10039	51.6
Metamonada	GCA_002891335.1_PolB2_262	PolB2	GCA_002891335.1	MJMQ01001213.1	53917	57363	1149	70720	71805	63.9
Metamonada	GCA_002891335.1_PolB2_152	PolB2	GCA_002891335.1	MJMQ01001223.1	30362	26913	1150	25320	26810	55.3
Metamonada	GCA_002891335.1_PolB2_191	PolB2	GCA_002891335.1	MJMQ01001243.1	51007	47684	1108	45731	46468	59.1
Metamonada	GCA_002891335.1_PolB2_395	PolB2	GCA_002891335.1	MJMQ01001245.1	41474	44941	1156	45447	47036	52.9
Metamonada	GCA_002891335.1_PolB2_36	PolB2	GCA_002891335.1	MJMQ01001258.1	42232	45774	1181	45876	47468	58.6
Metamonada	GCA_002891335.1_PolB2_37	PolB2	GCA_002891335.1	MJMQ01001258.1	60694	64170	1159	45876	47468	58.6
Metamonada	GCA_002891335.1_PolB2_179	PolB2	GCA_002891335.1	MJMQ01001261.1	55589	52014	1192	63165	64682	57.2
Metamonada	GCA_002891335.1_PolB2_362	PolB2	GCA_002891335.1	MJMQ01001270.1	54447	50980	1156	49456	50559	49.3
Metamonada	GCA_002891335.1_PolB2_23	PolB2	GCA_002891335.1	MJMQ01001282.1	49709	53251	1181	54080	55378	58
Metamonada	GCA_002891335.1_PolB2_153	PolB2	GCA_002891335.1	MJMQ01001283.1	4459	1361	1033	3	1085	37
Metamonada	GCA_002891335.1_PolB2_124	PolB2	GCA_002891335.1	MJMQ01001291.1	50809	54321	1171	54386	55870	57.9
Metamonada	GCA_002891335.1_PolB2_136	PolB2	GCA_002891335.1	MJMQ01001307.1	47257	50724	1156	52154	53644	56.5
Metamonada	GCA_002891335.1_PolB2_363	PolB2	GCA_002891335.1	MJMQ01001328.1	34575	38042	1156	38548	39876	47.1
Metamonada	GCA_002891335.1_PolB2_166	PolB2	GCA_002891335.1	MJMQ01001341.1	8437	11907	1157	12042	13475	58.6
Metamonada	GCA_002891335.1_PolB2_192	PolB2	GCA_002891335.1	MJMQ01001347.1	32703	36170	1156	36273	37838	57.9
Metamonada	GCA_002891335.1_PolB2_154	PolB2	GCA_002891335.1	MJMQ01001362.1	4683	8126	1148	8229	9749	55.8
Metamonada	GCA_002891335.1_PolB2_263	PolB2	GCA_002891335.1	MJMQ01001367.1	62618	59112	1169	55028	55801	59.9
Metamonada	GCA_002891335.1_PolB2_304	PolB2	GCA_002891335.1	MJMQ01001368.1	6269	9736	1156	9839	11380	59.1
Metamonada	GCA_002891335.1_PolB2_305	PolB2	GCA_002891335.1	MJMQ01001368.1	53154	56411	1086	59023	60543	57.1
Metamonada	GCA_002891335.1_PolB2_182	PolB2	GCA_002891335.1	MJMQ01001380.1	13291	16737	1149	16863	18365	58.2
Metamonada	GCA_002891335.1_PolB2_275	PolB2	GCA_002891335.1	MJMQ01001395.1	18657	15154	1168	12245	13411	53.5
Metamonada	GCA_002891335.1_PolB2_193	PolB2	GCA_002891335.1	MJMQ01001442.1	7609	10875	1089	2019	3212	48.6
Metamonada	GCA_002891335.1_PolB2_297	PolB2	GCA_002891335.1	MJMQ01001497.1	26214	22744	1157	21106	21879	59.6
Metamonada	GCA_002891335.1_PolB2_283	PolB2	GCA_002891335.1	MJMQ01001500.1	24778	28320	1181	28431	29951	57.8
Metamonada	GCA_002891335.1_PolB2_49	PolB2	GCA_002891335.1	MJMQ01001502.1	14126	17572	1149	17853	19394	58.2
Metamonada	GCA_002891335.1_PolB2_142	PolB2	GCA_002891335.1	MJMQ01001505.1	30610	27353	1086	25483	26478	58.8
Metamonada	GCA_002891335.1_PolB2_169	PolB2	GCA_002891335.1	MJMQ01001510.1	17119	13967	1051	4795	5421	19.5
Metamonada	GCA_002891335.1_PolB2_137	PolB2	GCA_002891335.1	MJMQ01001520.1	22260	19237	1008	17584	19134	57.6
Metamonada	GCA_002891335.1_PolB2_306	PolB2	GCA_002891335.1	MJMQ01001542.1	42835	46311	1159	23799	24503	32.7
Metamonada	GCA_002891335.1_PolB2_224	PolB2	GCA_002891335.1	MJMQ01001553.1	34865	38332	1156	25128	26090	50.7
Metamonada	GCA_002891335.1_PolB2_217	PolB2	GCA_002891335.1	MJMQ01001562.1	43585	40139	1149	38462	39991	55
Metamonada	GCA_002891335.1_PolB2_93	PolB2	GCA_002891335.1	MJMQ01001568.1	9236	12685	1150	12889	14604	53.5
Metamonada	GCA_002891335.1_PolB2_388	PolB2	GCA_002891335.1	MJMQ01001576.1	18963	15517	1149	14083	15390	49
Metamonada	GCA_002891335.1_PolB2_389	PolB2	GCA_002891335.1	MJMQ01001576.1	26260	29709	1150	14083	15390	49
Metamonada	GCA_002891335.1_PolB2_374	PolB2	GCA_002891335.1	MJMQ01001605.1	8938	12405	1156	13126	14541	54.8
Metamonada	GCA_002891335.1_PolB2_133	PolB2	GCA_002891335.1	MJMQ01001627.1	36863	40135	1091	41084	42610	57.1
Metamonada	GCA_002891335.1_PolB2_138	PolB2	GCA_002891335.1	MJMQ01001667.1	30160	33630	1157	33734	35260	57.9
Metamonada	GCA_002891335.1_PolB2_218	PolB2	GCA_002891335.1	MJMQ01001690.1	8207	4758	1150	3151	4335	56.7
Metamonada	GCA_002891335.1_PolB2_268	PolB2	GCA_002891335.1	MJMQ01001695.1	33044	29577	1156	27950	28927	58.5
Metamonada	GCA_002891335.1_PolB2_269	PolB2	GCA_002891335.1	MJMQ01001768.1	24147	27617	1157	27693	29198	55.7
Metamonada	GCA_002891335.1_PolB2_134	PolB2	GCA_002891335.1	MJMQ01001790.1	10926	7450	1159	4502	5497	59.7
Metamonada	GCA_002891335.1_PolB2_326	PolB2	GCA_002891335.1	MJMQ01001900.1	15127	11660	1156	10043	11533	56.5
Metamonada	GCA_002891335.1_PolB2_284	PolB2	GCA_002891335.1	MJMQ01001932.1	7452	10784	1111	11095	12615	58.4
Metamonada	GCA_002891335.1_PolB2_180	PolB2	GCA_002891335.1	MJMQ01001935.1	17871	14395	1159	12723	13748	60.3
Metamonada	GCA_002891335.1_PolB2_38	PolB2	GCA_002891335.1	MJMQ01001985.1	17965	15011	985	13380	14882	58.2
Metamonada	GCA_002891335.1_PolB2_270	PolB2	GCA_002891335.1	MJMQ01001987.1	8088	4522	1189	2878	4173	57.1
Metamonada	GCA_002891335.1_PolB2_319	PolB2	GCA_002891335.1	MJMQ01002074.1	5968	9282	1105	9937	11526	54.8
Metamonada	GCA_002891335.1_PolB2_50	PolB2	GCA_002891335.1	MJMQ01002371.1	9536	13003	1156	13179	14711	57.7
Metamonada	GCA_002891335.1_PolB2_164	PolB2	GCA_002891335.1	MJMQ01002372.1	8834	12304	1157	12407	13927	57.2
Metamonada	GCA_002891335.1_PolB2_340	PolB2	GCA_002891335.1	MJMQ01002400.1	2955	6287	1111	6389	7909	58.8
Metamonada	GCA_002891335.1_PolB2_183	PolB2	GCA_002891335.1	MJMQ01002445.1	17426	13983	1148	12744	13919	27.7
Metamonada	GCA_905133005.1_PolB2_174	PolB2	GCA_905133005.1	CAJHQR010000018.1	174955	177906	984	155328	157055	50.4
Metamonada	GCA_905133005.1_PolB2_39	PolB2	GCA_905133005.1	CAJHQR010000027.1	22572	19654	973	6624	7082	37.4
Metamonada	GCA_905133005.1_PolB2_40	PolB2	GCA_905133005.1	CAJHQR010000027.1	108682	111945	1088	111927	112433	21.1
Metamonada	GCA_905133005.1_PolB2_51	PolB2	GCA_905133005.1	CAJHQR010000041.1	71520	68074	1149	73129	73905	81.2
Metamonada	GCA_905133005.1_PolB2_156	PolB2	GCA_905133005.1	CAJHQR010000044.1	43818	40879	980	49220	50737	58.5
Metamonada	GCA_905133005.1_PolB2_157	PolB2	GCA_905133005.1	CAJHQR010000044.1	116533	120801	1423	139670	140650	58.6
Metamonada	GCA_905133005.1_PolB2_18	PolB2	GCA_905133005.1	CAJHQR010000087.1	105919	101342	1526	87204	88766	56.3
Metamonada	GCA_905133005.1_PolB2_19	PolB2	GCA_905133005.1	CAJHQR010000087.1	109137	113261	1375	125764	127266	59.2
Metamonada	GCA_905133005.1_PolB2_20	PolB2	GCA_905133005.1	CAJHQR010000087.1	186550	181976	1525	168149	169618	55.5
Metamonada	GCA_905133005.1_PolB2_268	PolB2	GCA_905133005.1	CAJHQR010000088.1	28008	23434	1525	10808	12088	54.8
Metamonada	GCA_905133005.1_PolB2_269	PolB2	GCA_905133005.1	CAJHQR010000088.1	41775	46007	1411	58065	59630	54.8
Metamonada	GCA_905133005.1_PolB2_245	PolB2	GCA_905133005.1	CAJHQR010000092.1	54604	51767	946	36750	37733	58.7
Metamonada	GCA_905133005.1_PolB2_306	PolB2	GCA_905133005.1	CAJHQR010000110.1	38252	33735	1506	38761	40515	56.8
Metamonada	GCA_905133005.1_PolB2_42	PolB2	GCA_905133005.1	CAJHQR010000113.1	67846	63458	1463	48880	50442	55.5
Metamonada	GCA_905133005.1_PolB2_236	PolB2	GCA_905133005.1	CAJHQR010000118.1	19795	22875	1027	34767	35480	54.1
Metamonada	GCA_905133005.1_PolB2_35	PolB2	GCA_905133005.1	CAJHQR010000127.1	34475	30585	1297	16275	18005	50.6
Metamonada	GCA_905133005.1_PolB2_52	PolB2	GCA_905133005.1	CAJHQR010000128.1	14506	10304	1401	26248	27345	72.8
Metamonada	GCA_905133005.1_PolB2_316	PolB2	GCA_905133005.1	CAJHQR010000131.1	19476	23258	1261	41922	42887	59
Metamonada	GCA_905133005.1_PolB2_221	PolB2	GCA_905133005.1	CAJHQR010000137.1	14171	17509	1113	29166	29627	42.8
Metamonada	GCA_905133005.1_PolB2_133	PolB2	GCA_905133005.1	CAJHQR010000142.1	22314	17818	1499	5413	6132	40.2
Metamonada	GCA_905133005.1_PolB2_307	PolB2	GCA_905133005.1	CAJHQR010000154.1	64491	59923	1523	46215	47732	57.1
Metamonada	GCA_905133005.1_PolB2_60	PolB2	GCA_905133005.1	CAJHQR010000164.1	477	4352	1292	19393	20481	58.1
Metamonada	GCA_905133005.1_PolB2_192	PolB2	GCA_905133005.1	CAJHQR010000169.1	172165	175980	1272	188114	189844	50
Metamonada	GCA_905133005.1_PolB2_87	PolB2	GCA_905133005.1	CAJHQR010000186.1	241027	237671	1119	236561	237118	21
Metamonada	GCA_905133005.1_PolB2_286	PolB2	GCA_905133005.1	CAJHQR010000211.1	113712	118313	1534	130997	132415	57.5
Metamonada	GCA_905133005.1_PolB2_287	PolB2	GCA_905133005.1	CAJHQR010000216.1	152448	149368	1027	147498	147890	32.5
Metamonada	GCA_905133005.1_PolB2_288	PolB2	GCA_905133005.1	CAJHQR010000216.1	170484	173954	1157	175033	176316	40.6
Metamonada	GCA_905133005.1_PolB2_193	PolB2	GCA_905133005.1	CAJHQR010000235.1	24120	28511	1464	28660	29685	44
Metamonada	GCA_905133005.1_PolB2_298	PolB2	GCA_905133005.1	CAJHQR010000240.1	27124	29991	956	39874	40944	60.8
Metamonada	GCA_905133005.1_PolB2_299	PolB2	GCA_905133005.1	CAJHQR010000240.1	77507	72933	1525	94928	96403	56.4
Metamonada	GCA_905133005.1_PolB2_300	PolB2	GCA_905133005.1	CAJHQR010000240.1	78413	82990	1526	94928	96427	56.4
Metamonada	GCA_905133005.1_PolB2_301	PolB2	GCA_905133005.1	CAJHQR010000240.1	98329	102549	1407	115248	115976	60.5
Metamonada	GCA_905133005.1_PolB2_302	PolB2	GCA_905133005.1	CAJHQR010000240.1	119375	123781	1469	115248	115976	60.5
Metamonada	GCA_905133005.1_PolB2_95	PolB2	GCA_905133005.1	CAJHQR010000296.1	288379	292878	1500	307229	308791	57.4
Metamonada	GCA_905133005.1_PolB2_13	PolB2	GCA_905133005.1	CAJHQR010000299.1	138467	134118	1450	120940	122193	59.1
Metamonada	GCA_905133005.1_PolB2_222	PolB2	GCA_905133005.1	CAJHQR010000307.1	48693	45682	1004	28030	29217	32.7
Metamonada	GCA_905133005.1_PolB2_180	PolB2	GCA_905133005.1	CAJHQR010000321.1	208362	204220	1381	203178	203849	30
Metamonada	GCA_905133005.1_PolB2_246	PolB2	GCA_905133005.1	CAJHQR010000328.1	23533	18932	1534	4694	5182	17.8
Metamonada	GCA_905133005.1_PolB2_77	PolB2	GCA_905133005.1	CAJHQR010000332.1	92571	95366	932	107493	108539	59.9
Metamonada	GCA_905133005.1_PolB2_242	PolB2	GCA_905133005.1	CAJHQR010000335.1	20375	15960	1472	21700	22623	52.6
Metamonada	GCA_905133005.1_PolB2_43	PolB2	GCA_905133005.1	CAJHQR010000336.1	50788	46451	1446	34085	34516	31.3
Metamonada	GCA_905133005.1_PolB2_109	PolB2	GCA_905133005.1	CAJHQR010000342.1	39235	34661	1525	20962	22194	59
Metamonada	GCA_905133005.1_PolB2_243	PolB2	GCA_905133005.1	CAJHQR010000350.1	22669	26496	1276	11574	12728	59.1
Metamonada	GCA_905133005.1_PolB2_30	PolB2	GCA_905133005.1	CAJHQR010000351.1	96162	92821	1114	78608	80170	59.2
Metamonada	GCA_905133005.1_PolB2_289	PolB2	GCA_905133005.1	CAJHQR010000357.1	32870	36643	1258	26599	27351	38.8
Metamonada	GCA_905133005.1_PolB2_271	PolB2	GCA_905133005.1	CAJHQR010000377.1	54679	57663	995	69999	71108	60.5
Metamonada	GCA_905133005.1_PolB2_121	PolB2	GCA_905133005.1	CAJHQR010000384.1	58916	55650	1089	48488	50065	59
Metamonada	GCA_905133005.1_PolB2_158	PolB2	GCA_905133005.1	CAJHQR010000385.1	10825	13569	915	1095	1655	25.2
Metamonada	GCA_905133005.1_PolB2_317	PolB2	GCA_905133005.1	CAJHQR010000393.1	15601	19569	1323	12536	14038	60.2
Metamonada	GCA_905133005.1_PolB2_165	PolB2	GCA_905133005.1	CAJHQR010000395.1	3563	6331	923	23494	24216	38.3
Metamonada	GCA_905133005.1_PolB2_308	PolB2	GCA_905133005.1	CAJHQR010000416.1	12891	15605	905	15858	16871	41.2
Metamonada	GCA_905133005.1_PolB2_61	PolB2	GCA_905133005.1	CAJHQR010000428.1	68746	71712	989	56351	56938	22.8
Metamonada	GCA_905133005.1_PolB2_162	PolB2	GCA_905133005.1	CAJHQR010000436.1	53083	50063	1007	61892	62887	78.9
Metamonada	GCA_905133005.1_PolB2_151	PolB2	GCA_905133005.1	CAJHQR010000472.1	70160	74002	1281	66410	67972	57.2
Metamonada	GCA_905133005.1_PolB2_152	PolB2	GCA_905133005.1	CAJHQR010000472.1	94945	90371	1525	73984	75477	41.4
Metamonada	GCA_905133005.1_PolB2_5	PolB2	GCA_905133005.1	CAJHQR010000479.1	18271	22647	1459	33282	34871	49.2
Metamonada	GCA_905133005.1_PolB2_103	PolB2	GCA_905133005.1	CAJHQR010000480.1	8720	4821	1300	14080	14616	38.1
Metamonada	GCA_905133005.1_PolB2_79	PolB2	GCA_905133005.1	CAJHQR010000489.1	193155	189775	1127	193886	195139	57.8
Metamonada	GCA_905133005.1_PolB2_80	PolB2	GCA_905133005.1	CAJHQR010000489.1	210925	207257	1223	227023	228219	86
Metamonada	GCA_905133005.1_PolB2_112	PolB2	GCA_905133005.1	CAJHQR010000515.1	24575	20853	1241	34145	34873	70.7
Metamonada	GCA_905133005.1_PolB2_66	PolB2	GCA_905133005.1	CAJHQR010000516.1	119356	123852	1499	101563	102180	73
Metamonada	GCA_905133005.1_PolB2_62	PolB2	GCA_905133005.1	CAJHQR010000518.1	66312	69098	929	81252	82721	59.2
Metamonada	GCA_905133005.1_PolB2_181	PolB2	GCA_905133005.1	CAJHQR010000524.1	32405	36904	1500	52935	53630	58.4
Metamonada	GCA_905133005.1_PolB2_175	PolB2	GCA_905133005.1	CAJHQR010000549.1	50474	46974	1167	52482	53273	55.8
Metamonada	GCA_905133005.1_PolB2_199	PolB2	GCA_905133005.1	CAJHQR010000554.1	129328	125333	1332	112625	113023	46.4
Metamonada	GCA_905133005.1_PolB2_227	PolB2	GCA_905133005.1	CAJHQR010000557.1	22446	25436	997	41788	42903	53.9
Metamonada	GCA_905133005.1_PolB2_68	PolB2	GCA_905133005.1	CAJHQR010000561.1	90291	93731	1147	109832	110896	88.9
Metamonada	GCA_905133005.1_PolB2_142	PolB2	GCA_905133005.1	CAJHQR010000563.1	30698	34903	1402	22618	23352	37.7
Metamonada	GCA_905133005.1_PolB2_209	PolB2	GCA_905133005.1	CAJHQR010000564.1	9075	13307	1411	26401	27966	58.2
Metamonada	GCA_905133005.1_PolB2_237	PolB2	GCA_905133005.1	CAJHQR010000569.1	38600	41449	950	26653	27093	64
Metamonada	GCA_905133005.1_PolB2_45	PolB2	GCA_905133005.1	CAJHQR010000574.1	25527	21511	1339	27174	27716	37.1
Metamonada	GCA_905133005.1_PolB2_71	PolB2	GCA_905133005.1	CAJHQR010000582.1	56057	51444	1538	38116	39681	57
Metamonada	GCA_905133005.1_PolB2_185	PolB2	GCA_905133005.1	CAJHQR010000597.1	54045	51184	954	49709	51202	42.5
Metamonada	GCA_905133005.1_PolB2_21	PolB2	GCA_905133005.1	CAJHQR010000611.1	10732	14178	1149	6838	8403	57.4
Metamonada	GCA_905133005.1_PolB2_251	PolB2	GCA_905133005.1	CAJHQR010000621.1	62649	66341	1231	52871	54103	37.2
Metamonada	GCA_905133005.1_PolB2_253	PolB2	GCA_905133005.1	CAJHQR010000645.1	18824	22297	1158	41273	41650	28.9
Metamonada	GCA_905133005.1_PolB2_254	PolB2	GCA_905133005.1	CAJHQR010000645.1	62508	59359	1050	45827	46417	60.9
Metamonada	GCA_905133005.1_PolB2_259	PolB2	GCA_905133005.1	CAJHQR010000701.1	14496	17204	903	5070	5651	57.5
Metamonada	GCA_905133005.1_PolB2_143	PolB2	GCA_905133005.1	CAJHQR010000709.1	23219	27427	1403	30028	31152	47.2
Metamonada	GCA_905133005.1_PolB2_166	PolB2	GCA_905133005.1	CAJHQR010000714.1	27144	31691	1516	42433	44172	53.3
Metamonada	GCA_905133005.1_PolB2_46	PolB2	GCA_905133005.1	CAJHQR010000716.1	31974	36533	1520	36515	38008	43.4
Metamonada	GCA_905133005.1_PolB2_23	PolB2	GCA_905133005.1	CAJHQR010000718.1	45580	49224	1215	35891	36640	20.5
Metamonada	GCA_905133005.1_PolB2_47	PolB2	GCA_905133005.1	CAJHQR010000729.1	15021	19601	1527	31962	32528	32.5
Metamonada	GCA_905133005.1_PolB2_194	PolB2	GCA_905133005.1	CAJHQR010000730.1	9558	13865	1436	3099	4592	43
Metamonada	GCA_905133005.1_PolB2_195	PolB2	GCA_905133005.1	CAJHQR010000735.1	16615	19647	1011	21331	22521	41.4
Metamonada	GCA_905133005.1_PolB2_260	PolB2	GCA_905133005.1	CAJHQR010000746.1	40823	37209	1205	35983	36471	21.3
Metamonada	GCA_905133005.1_PolB2_255	PolB2	GCA_905133005.1	CAJHQR010000752.1	194358	197576	1073	198078	199571	42.2
Metamonada	GCA_905133005.1_PolB2_113	PolB2	GCA_905133005.1	CAJHQR010000753.1	73048	77625	1526	90714	92183	65
Metamonada	GCA_905133005.1_PolB2_114	PolB2	GCA_905133005.1	CAJHQR010000753.1	105170	102060	1037	90714	92183	65
Metamonada	GCA_905133005.1_PolB2_159	PolB2	GCA_905133005.1	CAJHQR010000760.1	35395	30734	1554	16098	17663	57.4
Metamonada	GCA_905133005.1_PolB2_81	PolB2	GCA_905133005.1	CAJHQR010000770.1	26606	22542	1355	7716	8546	18.9
Metamonada	GCA_905133005.1_PolB2_82	PolB2	GCA_905133005.1	CAJHQR010000770.1	41412	44204	931	50819	51709	79.2
Metamonada	GCA_905133005.1_PolB2_223	PolB2	GCA_905133005.1	CAJHQR010000777.1	33094	36072	993	48440	48793	48.6
Metamonada	GCA_905133005.1_PolB2_261	PolB2	GCA_905133005.1	CAJHQR010000784.1	45767	41268	1500	27516	29246	48.9
Metamonada	GCA_905133005.1_PolB2_147	PolB2	GCA_905133005.1	CAJHQR010000785.1	9645	5605	1347	10721	11131	31.4
Metamonada	GCA_905133005.1_PolB2_7	PolB2	GCA_905133005.1	CAJHQR010000788.1	15766	11771	1332	23519	24262	38.6
Metamonada	GCA_905133005.1_PolB2_110	PolB2	GCA_905133005.1	CAJHQR010000798.1	10622	6783	1280	20172	21245	90.5
Metamonada	GCA_905133005.1_PolB2_170	PolB2	GCA_905133005.1	CAJHQR010000822.1	26010	29477	1156	6143	6466	37.4
Metamonada	GCA_905133005.1_PolB2_186	PolB2	GCA_905133005.1	CAJHQR010000827.1	74953	70352	1534	55958	57520	57.3
Metamonada	GCA_905133005.1_PolB2_48	PolB2	GCA_905133005.1	CAJHQR010000829.1	26893	22325	1523	28934	30073	68.7
Metamonada	GCA_905133005.1_PolB2_83	PolB2	GCA_905133005.1	CAJHQR010000833.1	78492	74959	1178	60204	61799	56.2
Metamonada	GCA_905133005.1_PolB2_49	PolB2	GCA_905133005.1	CAJHQR010000843.1	30335	34900	1522	28985	30037	49.8
Metamonada	GCA_905133005.1_PolB2_75	PolB2	GCA_905133005.1	CAJHQR010000852.1	74273	71334	980	57780	59282	59.9
Metamonada	GCA_905133005.1_PolB2_84	PolB2	GCA_905133005.1	CAJHQR010000856.1	23354	27955	1534	39556	40164	41.7
Metamonada	GCA_905133005.1_PolB2_53	PolB2	GCA_905133005.1	CAJHQR010000866.1	5672	10330	1553	19531	20541	41.7
Metamonada	GCA_905133005.1_PolB2_309	PolB2	GCA_905133005.1	CAJHQR010000883.1	26973	22921	1351	10080	10868	50.4
Metamonada	GCA_905133005.1_PolB2_226	PolB2	GCA_905133005.1	CAJHQR010000917.1	14605	17322	906	17592	18449	42
Metamonada	GCA_905133005.1_PolB2_310	PolB2	GCA_905133005.1	CAJHQR010000921.1	31976	27783	1398	13108	14070	43
Metamonada	GCA_905133005.1_PolB2_134	PolB2	GCA_905133005.1	CAJHQR010000952.1	11073	14531	1153	29941	31173	35.8
Metamonada	GCA_905133005.1_PolB2_274	PolB2	GCA_905133005.1	CAJHQR010000966.1	73433	68748	1562	55858	56661	58.5
Metamonada	GCA_905133005.1_PolB2_239	PolB2	GCA_905133005.1	CAJHQR010000967.1	29729	26478	1084	25004	26428	43
Metamonada	GCA_905133005.1_PolB2_321	PolB2	GCA_905133005.1	CAJHQR010000993.1	41967	46583	1539	59210	60439	55.5
Metamonada	GCA_905133005.1_PolB2_171	PolB2	GCA_905133005.1	CAJHQR010001006.1	18398	13899	1500	1228	2553	49.8
Metamonada	GCA_905133005.1_PolB2_164	PolB2	GCA_905133005.1	CAJHQR010001014.1	30035	25401	1545	11886	12677	24
Metamonada	GCA_905133005.1_PolB2_167	PolB2	GCA_905133005.1	CAJHQR010001065.1	28229	31396	1056	43762	44376	23.3
Metamonada	GCA_905133005.1_PolB2_22	PolB2	GCA_905133005.1	CAJHQR010001078.1	19789	16370	1140	2939	4048	60
Metamonada	GCA_905133005.1_PolB2_146	PolB2	GCA_905133005.1	CAJHQR010001155.1	54055	58332	1426	58687	59208	27.1
Metamonada	GCA_905133005.1_PolB2_54	PolB2	GCA_905133005.1	CAJHQR010001191.1	21668	25927	1420	6744	7610	55
Metamonada	GCA_905133005.1_PolB2_122	PolB2	GCA_905133005.1	CAJHQR010001230.1	14824	19428	1535	7545	8276	38.6
Metamonada	GCA_905133005.1_PolB2_55	PolB2	GCA_905133005.1	CAJHQR010001246.1	142141	138179	1321	137002	137607	27.2
Metamonada	GCA_905133005.1_PolB2_56	PolB2	GCA_905133005.1	CAJHQR010001246.1	148736	152356	1207	137002	137607	27.2
Metamonada	GCA_905133005.1_PolB2_197	PolB2	GCA_905133005.1	CAJHQR010001247.1	32686	28208	1493	17676	18380	53.5
Metamonada	GCA_905133005.1_PolB2_318	PolB2	GCA_905133005.1	CAJHQR010001271.1	59384	56031	1118	71710	72606	52
Metamonada	GCA_905133005.1_PolB2_319	PolB2	GCA_905133005.1	CAJHQR010001283.1	14462	17500	1013	29798	31528	49.3
Metamonada	GCA_905133005.1_PolB2_50	PolB2	GCA_905133005.1	CAJHQR010001296.1	10324	14673	1450	18376	19311	78.8
Metamonada	GCA_905133005.1_PolB2_247	PolB2	GCA_905133005.1	CAJHQR010001313.1	4150	8739	1530	17059	17733	62.3
Metamonada	GCA_905133005.1_PolB2_41	PolB2	GCA_905133005.1	CAJHQR010001333.1	38289	33670	1540	19869	21338	59.7
Metamonada	GCA_905133005.1_PolB2_293	PolB2	GCA_905133005.1	CAJHQR010001394.1	56575	53336	1080	46211	47713	59.9
Metamonada	GCA_905133005.1_PolB2_211	PolB2	GCA_905133005.1	CAJHQR010001396.1	84042	80578	1155	67447	68067	20.9
Metamonada	GCA_905133005.1_PolB2_214	PolB2	GCA_905133005.1	CAJHQR010001396.1	128841	131780	980	144096	145598	55.5
Metamonada	GCA_905133005.1_PolB2_276	PolB2	GCA_905133005.1	CAJHQR010001443.1	187159	182600	1520	181947	182618	27.4
Metamonada	GCA_905133005.1_PolB2_187	PolB2	GCA_905133005.1	CAJHQR010001467.1	5851	10383	1511	12216	13511	50.9
Metamonada	GCA_905133005.1_PolB2_104	PolB2	GCA_905133005.1	CAJHQR010001505.1	17258	20557	1100	32513	33991	57.4
Metamonada	GCA_905133005.1_PolB2_160	PolB2	GCA_905133005.1	CAJHQR010001541.1	16780	14012	923	762	1394	40.3
Metamonada	GCA_905133005.1_PolB2_294	PolB2	GCA_905133005.1	CAJHQR010001544.1	28582	32889	1436	21463	22695	36.2
Metamonada	GCA_905133005.1_PolB2_257	PolB2	GCA_905133005.1	CAJHQR010001546.1	1538	5314	1259	19687	20790	61.7
Metamonada	GCA_905133005.1_PolB2_280	PolB2	GCA_905133005.1	CAJHQR010001547.1	13101	17600	1500	29263	30741	49.6
Metamonada	GCA_905133005.1_PolB2_72	PolB2	GCA_905133005.1	CAJHQR010001551.1	18459	23021	1521	14617	16098	60.3
Metamonada	GCA_905133005.1_PolB2_305	PolB2	GCA_905133005.1	CAJHQR010001552.1	35260	38526	1089	16033	16959	59.3
Metamonada	GCA_905133005.1_PolB2_105	PolB2	GCA_905133005.1	CAJHQR010001553.1	29267	33763	1499	24577	25749	84.8
Metamonada	GCA_905133005.1_PolB2_128	PolB2	GCA_905133005.1	CAJHQR010001564.1	90064	94557	1498	106384	108405	51
Metamonada	GCA_905133005.1_PolB2_129	PolB2	GCA_905133005.1	CAJHQR010001564.1	162549	158947	1201	163752	164978	49.1
Metamonada	GCA_905133005.1_PolB2_256	PolB2	GCA_905133005.1	CAJHQR010001573.1	20164	24660	1499	36452	37102	54.5
Metamonada	GCA_905133005.1_PolB2_24	PolB2	GCA_905133005.1	CAJHQR010001575.1	6110	3009	1034	10197	10967	57.3
Metamonada	GCA_905133005.1_PolB2_228	PolB2	GCA_905133005.1	CAJHQR010001585.1	62366	59610	919	45996	46535	19.7
Metamonada	GCA_905133005.1_PolB2_281	PolB2	GCA_905133005.1	CAJHQR010001591.1	11889	8770	1040	18781	19914	86.4
Metamonada	GCA_905133005.1_PolB2_148	PolB2	GCA_905133005.1	CAJHQR010001593.1	21091	17171	1307	3832	4323	58.9
Metamonada	GCA_905133005.1_PolB2_290	PolB2	GCA_905133005.1	CAJHQR010001603.1	9057	5869	1063	17287	18597	56.2
Metamonada	GCA_905133005.1_PolB2_282	PolB2	GCA_905133005.1	CAJHQR010001606.1	19933	24153	1407	36654	37808	58.6
Metamonada	GCA_905133005.1_PolB2_136	PolB2	GCA_905133005.1	CAJHQR010001625.1	25763	22986	926	20785	21465	60.6
Metamonada	GCA_905133005.1_PolB2_232	PolB2	GCA_905133005.1	CAJHQR010001632.1	19673	23062	1130	13747	14979	36.2
Metamonada	GCA_905133005.1_PolB2_145	PolB2	GCA_905133005.1	CAJHQR010001648.1	138337	135086	1084	134190	135104	44.6
Metamonada	GCA_905133005.1_PolB2_295	PolB2	GCA_905133005.1	CAJHQR010001651.1	35406	30826	1527	17460	18827	55.8
Metamonada	GCA_905133005.1_PolB2_85	PolB2	GCA_905133005.1	CAJHQR010001655.1	9140	5073	1356	3602	5113	25.4
Metamonada	GCA_905133005.1_PolB2_215	PolB2	GCA_905133005.1	CAJHQR010001661.1	41365	44460	1032	57746	58339	51.2
Metamonada	GCA_905133005.1_PolB2_153	PolB2	GCA_905133005.1	CAJHQR010001670.1	18030	13453	1526	1106	1777	24.8
Metamonada	GCA_905133005.1_PolB2_154	PolB2	GCA_905133005.1	CAJHQR010001670.1	32158	35100	981	52164	53390	58.2
Metamonada	GCA_905133005.1_PolB2_139	PolB2	GCA_905133005.1	CAJHQR010001677.1	3334	7893	1520	7875	8432	21.3
Metamonada	GCA_905133005.1_PolB2_111	PolB2	GCA_905133005.1	CAJHQR010001690.1	18426	21338	971	9522	10280	81.5
Metamonada	GCA_905133005.1_PolB2_248	PolB2	GCA_905133005.1	CAJHQR010001763.1	5802	10301	1500	21901	22551	54.4
Metamonada	GCA_905133005.1_PolB2_291	PolB2	GCA_905133005.1	CAJHQR010001768.1	10203	13661	1153	18620	19450	43.3
Metamonada	GCA_905133005.1_PolB2_119	PolB2	GCA_905133005.1	CAJHQR010001774.1	674	5275	1534	16962	18077	60.6
Metamonada	GCA_905133005.1_PolB2_63	PolB2	GCA_905133005.1	CAJHQR010001778.1	236875	241449	1525	253996	255306	56
Metamonada	GCA_905133005.1_PolB2_10	PolB2	GCA_905133005.1	CAJHQR010001800.1	9171	13169	1333	4191	5693	59.9
Metamonada	GCA_905133005.1_PolB2_283	PolB2	GCA_905133005.1	CAJHQR010001812.1	64585	61565	1007	60519	61583	41.1
Metamonada	GCA_905133005.1_PolB2_190	PolB2	GCA_905133005.1	CAJHQR010001899.1	17272	14432	947	892	1359	17.9
Metamonada	GCA_905133005.1_PolB2_266	PolB2	GCA_905133005.1	CAJHQR010001965.1	23757	26990	1078	38506	39240	40.8
Metamonada	GCA_905133005.1_PolB2_140	PolB2	GCA_905133005.1	CAJHQR010001967.1	23532	20266	1089	6088	6696	19.8
Metamonada	GCA_905133005.1_PolB2_233	PolB2	GCA_905133005.1	CAJHQR010001983.1	16718	12108	1537	238	1251	19.4
Metamonada	GCA_905133005.1_PolB2_73	PolB2	GCA_905133005.1	CAJHQR010001990.1	17800	22386	1529	34443	34928	42.3
Metamonada	GCA_905133005.1_PolB2_178	PolB2	GCA_905133005.1	CAJHQR010001998.1	16947	12373	1525	5248	6732	57.3
Metamonada	GCA_905133005.1_PolB2_37	PolB2	GCA_905133005.1	CAJHQR010002008.1	97307	94101	1069	80991	82553	59.2
Metamonada	GCA_905133005.1_PolB2_172	PolB2	GCA_905133005.1	CAJHQR010002052.1	16993	13949	1015	627	1985	49.7
Metamonada	GCA_905133005.1_PolB2_234	PolB2	GCA_905133005.1	CAJHQR010002064.1	53359	57207	1283	70395	71342	29.2
Metamonada	GCA_905133005.1_PolB2_120	PolB2	GCA_905133005.1	CAJHQR010002077.1	149520	152687	1056	165800	166159	24.2
Metamonada	GCA_905133005.1_PolB2_155	PolB2	GCA_905133005.1	CAJHQR010002078.1	15822	12598	1075	17472	18473	57.4
Metamonada	GCA_905133005.1_PolB2_320	PolB2	GCA_905133005.1	CAJHQR010002079.1	99856	96296	1187	113629	115359	48.9
Metamonada	GCA_905133005.1_PolB2_323	PolB2	GCA_905133005.1	CAJHQR010002086.1	1255	5676	1474	5876	6643	23.9
Metamonada	GCA_905133005.1_PolB2_240	PolB2	GCA_905133005.1	CAJHQR010002109.1	54795	52087	903	38141	39169	54.5
Metamonada	GCA_905133005.1_PolB2_241	PolB2	GCA_905133005.1	CAJHQR010002120.1	6566	2505	1354	15637	16038	38
Metamonada	GCA_905133005.1_PolB2_284	PolB2	GCA_905133005.1	CAJHQR010002126.1	100542	105074	1511	115785	117071	28.7
Metamonada	GCA_905133005.1_PolB2_202	PolB2	GCA_905133005.1	CAJHQR010002140.1	3261	7757	1499	19006	19710	26
Metamonada	GCA_905133005.1_PolB2_205	PolB2	GCA_905133005.1	CAJHQR010002145.1	345076	340517	1520	350130	351695	55.4
Metamonada	GCA_905133005.1_PolB2_206	PolB2	GCA_905133005.1	CAJHQR010002145.1	360824	365458	1545	350130	351695	55.4
Metamonada	GCA_905133005.1_PolB2_207	PolB2	GCA_905133005.1	CAJHQR010002145.1	367933	372339	1469	350130	351695	55.4
Metamonada	GCA_905133005.1_PolB2_278	PolB2	GCA_905133005.1	CAJHQR010002163.1	13290	8794	1499	28033	29184	64.3
Metamonada	GCA_905133005.1_PolB2_149	PolB2	GCA_905133005.1	CAJHQR010002170.1	75448	70979	1490	55702	57300	55.5
Metamonada	GCA_905133005.1_PolB2_3	PolB2	GCA_905133005.1	CAJHQR010002181.1	30506	25899	1536	12446	14008	57
Metamonada	GCA_905133005.1_PolB2_25	PolB2	GCA_905133005.1	CAJHQR010002210.1	29920	26747	1058	34157	34570	33.5
Metamonada	GCA_905133005.1_PolB2_98	PolB2	GCA_905133005.1	CAJHQR010002220.1	23026	18530	1499	30170	31402	35.9
Metamonada	GCA_905133005.1_PolB2_4	PolB2	GCA_905133005.1	CAJHQR010002236.1	4298	1452	949	12457	13629	88.4
Metamonada	GCA_905133005.1_PolB2_33	PolB2	GCA_905133005.1	CAJHQR010002245.1	246736	251337	1534	263322	264476	57.5
Metamonada	GCA_905133005.1_PolB2_173	PolB2	GCA_905133005.1	CAJHQR010002260.1	7798	12036	1413	24463	25713	28.6
Metamonada	GCA_905133005.1_PolB2_38	PolB2	GCA_905133005.1	CAJHQR010002303.1	19309	14672	1546	1735	3030	56.1
Metamonada	GCA_905133005.1_PolB2_191	PolB2	GCA_905133005.1	CAJHQR010002311.1	38190	33694	1499	26339	27511	85.3
Metamonada	GCA_905133005.1_PolB2_26	PolB2	GCA_905133005.1	CAJHQR010002313.1	68238	64066	1391	79011	79730	66.3
Metamonada	GCA_905133005.1_PolB2_229	PolB2	GCA_905133005.1	CAJHQR010002327.1	11596	8672	975	26279	26755	41.3
Metamonada	GCA_905133005.1_PolB2_230	PolB2	GCA_905133005.1	CAJHQR010002327.1	43110	38617	1498	26279	26755	41.3
Metamonada	GCA_905133005.1_PolB2_196	PolB2	GCA_905133005.1	CAJHQR010002371.1	120265	117077	1063	123096	124445	54.5
Metamonada	GCA_905133005.1_PolB2_225	PolB2	GCA_905133005.1	CAJHQR010002373.1	5675	2475	1067	20864	21670	34.7
Metamonada	GCA_905133005.1_PolB2_264	PolB2	GCA_905133005.1	CAJHQR010002374.1	54466	49871	1532	35749	36732	58
Metamonada	GCA_905133005.1_PolB2_217	PolB2	GCA_905133005.1	CAJHQR010002384.1	36254	32034	1407	43832	44929	79.4
Metamonada	GCA_905133005.1_PolB2_218	PolB2	GCA_905133005.1	CAJHQR010002384.1	132318	127786	1511	127358	127804	18.9
Metamonada	GCA_905133005.1_PolB2_219	PolB2	GCA_905133005.1	CAJHQR010002384.1	213000	210148	951	195301	196566	55.7
Metamonada	GCA_905133005.1_PolB2_131	PolB2	GCA_905133005.1	CAJHQR010002396.1	5832	2305	1176	19141	20643	56.3
Metamonada	GCA_905133005.1_PolB2_118	PolB2	GCA_905133005.1	CAJHQR010002398.1	26651	30004	1118	42516	43439	49.7
Metamonada	GCA_905133005.1_PolB2_220	PolB2	GCA_905133005.1	CAJHQR010002417.1	17742	13927	1272	420	1601	40.4
Metamonada	GCA_905133005.1_PolB2_123	PolB2	GCA_905133005.1	CAJHQR010002423.1	75309	79304	1332	85647	86297	49.1
Metamonada	GCA_905133005.1_PolB2_94	PolB2	GCA_905133005.1	CAJHQR010002464.1	42361	38066	1432	26464	27024	63.4
Metamonada	GCA_905133005.1_PolB2_168	PolB2	GCA_905133005.1	CAJHQR010002470.1	7892	12385	1498	23744	24721	52.1
Metamonada	GCA_905133005.1_PolB2_108	PolB2	GCA_905133005.1	CAJHQR010002486.1	27466	31656	1397	36657	38219	58.3
Metamonada	GCA_905133005.1_PolB2_324	PolB2	GCA_905133005.1	CAJHQR010002520.1	42032	37443	1530	55641	56738	79
Metamonada	GCA_905133005.1_PolB2_74	PolB2	GCA_905133005.1	CAJHQR010002536.1	80337	83963	1209	96139	97608	58.2
Metamonada	GCA_905133005.1_PolB2_15	PolB2	GCA_905133005.1	CAJHQR010002544.1	169259	173833	1525	185919	187229	56.5
Metamonada	GCA_905133005.1_PolB2_16	PolB2	GCA_905133005.1	CAJHQR010002544.1	189128	192955	1276	185919	187229	56.5
Metamonada	GCA_905133005.1_PolB2_179	PolB2	GCA_905133005.1	CAJHQR010002563.1	18420	15430	997	8193	9425	36.2
Metamonada	GCA_905133005.1_PolB2_58	PolB2	GCA_905133005.1	CAJHQR010002572.1	179181	174601	1527	161347	161826	34.4
Metamonada	GCA_905133005.1_PolB2_100	PolB2	GCA_905133005.1	CAJHQR010002578.1	22898	18429	1490	579	1730	87.9
Metamonada	GCA_905133005.1_PolB2_124	PolB2	GCA_905133005.1	CAJHQR010002579.1	488697	493133	1479	493115	494608	40.8
Metamonada	GCA_905133005.1_PolB2_125	PolB2	GCA_905133005.1	CAJHQR010002579.1	554230	551462	923	550650	551480	43.6
Metamonada	GCA_905133005.1_PolB2_183	PolB2	GCA_905133005.1	CAJHQR010002587.1	26820	29840	1007	29822	31315	41
Metamonada	GCA_905133005.1_PolB2_184	PolB2	GCA_905133005.1	CAJHQR010002587.1	38596	43191	1532	55089	56492	57.5
Metamonada	GCA_905133005.1_PolB2_34	PolB2	GCA_905133005.1	CAJHQR010002590.1	12857	9309	1183	16179	16715	51.1
Metamonada	GCA_905133005.1_PolB2_285	PolB2	GCA_905133005.1	CAJHQR010002591.1	6416	10252	1279	10234	11148	44.7
Metamonada	GCA_905133005.1_PolB2_177	PolB2	GCA_905133005.1	CAJHQR010002600.1	17787	14800	996	566	1492	60.9
Metamonada	GCA_905133005.1_PolB2_312	PolB2	GCA_905133005.1	CAJHQR010002654.1	18441	14320	1374	597	1292	39
Metamonada	GCA_905133005.1_PolB2_313	PolB2	GCA_905133005.1	CAJHQR010002654.1	19954	23388	1145	597	1292	39
Metamonada	GCA_905133005.1_PolB2_314	PolB2	GCA_905133005.1	CAJHQR010002654.1	74559	69985	1525	50731	51903	86.7
Metamonada	GCA_905133005.1_PolB2_138	PolB2	GCA_905133005.1	CAJHQR010002701.1	32947	28379	1523	15716	16870	59.2
Metamonada	GCA_905133005.1_PolB2_325	PolB2	GCA_905133005.1	CAJHQR010002703.1	93400	88799	1534	74003	75598	57.1
Metamonada	GCA_905133005.1_PolB2_2	PolB2	GCA_905133005.1	CAJHQR010002716.1	37518	41060	1181	47193	47897	25.7
Metamonada	GCA_905133005.1_PolB2_11	PolB2	GCA_905133005.1	CAJHQR010002718.1	24253	28767	1505	16064	16750	59.9
Metamonada	GCA_905133005.1_PolB2_12	PolB2	GCA_905133005.1	CAJHQR010002718.1	50732	55306	1525	41176	42738	58.1
Metamonada	GCA_905133005.1_PolB2_201	PolB2	GCA_905133005.1	CAJHQR010002740.1	31831	27335	1499	15132	16046	52.2
Metamonada	GCA_905133005.1_PolB2_235	PolB2	GCA_905133005.1	CAJHQR010002741.1	13714	17166	1151	5292	5825	21.4
Metamonada	GCA_905133005.1_PolB2_59	PolB2	GCA_905133005.1	CAJHQR010002742.1	21213	25817	1535	38585	39694	60
Metamonada	GCA_905133005.1_PolB2_150	PolB2	GCA_905133005.1	CAJHQR010002752.1	11119	15723	1535	27650	29017	55.2
Metamonada	GCA_905133005.1_PolB2_101	PolB2	GCA_905133005.1	CAJHQR010002756.1	45361	42629	911	47780	48832	59.4
Metamonada	GCA_905133005.1_PolB2_102	PolB2	GCA_905133005.1	CAJHQR010002756.1	65497	60950	1516	47780	48832	59.4
Metamonada	GCA_905133005.1_PolB2_64	PolB2	GCA_905133005.1	CAJHQR010002759.1	45476	40875	1534	21462	23024	59.9
Metamonada	GCA_905133005.1_PolB2_273	PolB2	GCA_905133005.1	CAJHQR010002769.1	18153	15163	997	1045	2589	57.3
Metamonada	GCF_000002825.2_PolB2_57	PolB2	GCF_000002825.2	NW_001580428.1	11463	8017	1149	6763	7395	20.1
Metamonada	GCF_000002825.2_PolB2_9	PolB2	GCF_000002825.2	NW_001580545.1	10079	6633	1149	5070	6509	58.5
Metamonada	GCF_000002825.2_PolB2_39	PolB2	GCF_000002825.2	NW_001580674.1	12793	16335	1181	16438	17967	52.1
Metamonada	GCF_000002825.2_PolB2_73	PolB2	GCF_000002825.2	NW_001580678.1	8139	5398	914	3906	4583	30.5
Metamonada	GCF_000002825.2_PolB2_88	PolB2	GCF_000002825.2	NW_001580730.1	10935	14618	1228	15426	16517	58
Metamonada	GCF_000002825.2_PolB2_41	PolB2	GCF_000002825.2	NW_001580772.1	2832	1	944	20929	22014	64.3
Metamonada	GCF_000002825.2_PolB2_16	PolB2	GCF_000002825.2	NW_001580891.1	21520	25068	1183	25344	26783	57.4
Metamonada	GCF_000002825.2_PolB2_42	PolB2	GCF_000002825.2	NW_001580903.1	16452	13165	1096	11530	13056	58.6
Metamonada	GCF_000002825.2_PolB2_99	PolB2	GCF_000002825.2	NW_001580962.1	24894	28403	1170	28428	29948	57.3
Metamonada	GCF_000002825.2_PolB2_62	PolB2	GCF_000002825.2	NW_001581021.1	27393	30836	1148	30900	32405	53.7
Metamonada	GCF_000002825.2_PolB2_94	PolB2	GCF_000002825.2	NW_001581196.1	40210	43059	950	43207	44577	58.2
Metamonada	GCF_000002825.2_PolB2_20	PolB2	GCF_000002825.2	NW_001581200.1	30393	26917	1159	25116	26636	57.4
Metamonada	GCF_000002825.2_PolB2_43	PolB2	GCF_000002825.2	NW_001581220.1	44847	47726	960	48448	50004	57
Metamonada	GCF_000002825.2_PolB2_67	PolB2	GCF_000002825.2	NW_001581230.1	47416	50679	1088	50803	52032	35.4
Metamonada	GCF_000002825.2_PolB2_100	PolB2	GCF_000002825.2	NW_001581233.1	51529	48083	1149	46770	47957	26
Metamonada	GCF_000002825.2_PolB2_2	PolB2	GCF_000002825.2	NW_001581271.1	6956	3648	1103	1222	2583	56.1
Metamonada	GCF_000002825.2_PolB2_46	PolB2	GCF_000002825.2	NW_001581278.1	6364	2897	1156	861	2363	55.9
Metamonada	GCF_000002825.2_PolB2_50	PolB2	GCF_000002825.2	NW_001581286.1	3636	6734	1033	11507	12556	65.7
Metamonada	GCF_000002825.2_PolB2_3	PolB2	GCF_000002825.2	NW_001581306.1	45720	42244	1159	40577	42118	56.9
Metamonada	GCF_000002825.2_PolB2_95	PolB2	GCF_000002825.2	NW_001581327.1	10185	13664	1160	13729	15159	48.8
Metamonada	GCF_000002825.2_PolB2_51	PolB2	GCF_000002825.2	NW_001581371.1	30184	26642	1181	25129	25734	26.3
Metamonada	GCF_000002825.2_PolB2_68	PolB2	GCF_000002825.2	NW_001581372.1	36575	33228	1116	31562	32833	53.3
Metamonada	GCF_000002825.2_PolB2_21	PolB2	GCF_000002825.2	NW_001581436.1	25210	21764	1149	20191	21699	58.8
Metamonada	GCF_000002825.2_PolB2_45	PolB2	GCF_000002825.2	NW_001581446.1	42039	45518	1160	45607	46863	25.1
Metamonada	GCF_000002825.2_PolB2_74	PolB2	GCF_000002825.2	NW_001581448.1	4660	1193	1156	2	1117	27.1
Metamonada	GCF_000002825.2_PolB2_24	PolB2	GCF_000002825.2	NW_001581457.1	41070	44612	1181	44715	46073	49
Metamonada	GCF_000002825.2_PolB2_89	PolB2	GCF_000002825.2	NW_001581459.1	16953	20495	1181	21007	22605	56.6
Metamonada	GCF_000002825.2_PolB2_4	PolB2	GCF_000002825.2	NW_001581466.1	53838	57341	1168	57517	59094	55.4
Metamonada	GCF_000002825.2_PolB2_22	PolB2	GCF_000002825.2	NW_001581503.1	75937	79386	1150	64911	66125	52.6
Metamonada	GCF_000002825.2_PolB2_33	PolB2	GCF_000002825.2	NW_001581517.1	18175	20964	930	21028	22533	57.4
Metamonada	GCF_000002825.2_PolB2_81	PolB2	GCF_000002825.2	NW_001581532.1	15793	19335	1181	19360	20943	56.1
Metamonada	GCF_000002825.2_PolB2_59	PolB2	GCF_000002825.2	NW_001581542.1	63149	59682	1156	57975	59534	56.8
Metamonada	GCF_000002825.2_PolB2_34	PolB2	GCF_000002825.2	NW_001581545.1	9454	12204	917	12306	13826	58.2
Metamonada	GCF_000002825.2_PolB2_27	PolB2	GCF_000002825.2	NW_001581555.1	29670	26194	1159	24507	26039	58.2
Metamonada	GCF_000002825.2_PolB2_75	PolB2	GCF_000002825.2	NW_001581566.1	25759	29226	1156	29954	30619	49.9
Metamonada	GCF_000002825.2_PolB2_35	PolB2	GCF_000002825.2	NW_001581588.1	55915	52448	1156	50904	52328	49
Metamonada	GCF_000002825.2_PolB2_76	PolB2	GCF_000002825.2	NW_001581589.1	50633	47091	1181	31249	32334	67.6
Metamonada	GCF_000002825.2_PolB2_29	PolB2	GCF_000002825.2	NW_001581599.1	60372	63269	966	63416	64909	48.4
Metamonada	GCF_000002825.2_PolB2_97	PolB2	GCF_000002825.2	NW_001581619.1	35001	31534	1156	29708	31048	46.9
Metamonada	GCF_000002825.2_PolB2_72	PolB2	GCF_000002825.2	NW_001581621.1	6992	3615	1126	2827	3402	33.3
Metamonada	GCF_000002825.2_PolB2_63	PolB2	GCF_000002825.2	NW_001581651.1	17372	14652	907	22736	23698	49.6
Metamonada	GCF_000002825.2_PolB2_40	PolB2	GCF_000002825.2	NW_001581653.1	107412	110348	979	110629	111849	27.1
Metamonada	GCF_000002825.2_PolB2_64	PolB2	GCF_000002825.2	NW_001581663.1	22565	26041	1159	27861	29312	54.5
Metamonada	GCF_000002825.2_PolB2_36	PolB2	GCF_000002825.2	NW_001581672.1	35618	38707	1030	38832	40352	58.3
Metamonada	GCF_000002825.2_PolB2_83	PolB2	GCF_000002825.2	NW_001581684.1	55675	52169	1169	50419	51993	56.8
Metamonada	GCF_000002825.2_PolB2_1	PolB2	GCF_000002825.2	NW_001581689.1	88627	92094	1156	92221	93810	56
Metamonada	GCF_000002825.2_PolB2_11	PolB2	GCF_000002825.2	NW_001581720.1	83569	80123	1149	98449	99978	57.7
Metamonada	GCF_000002825.2_PolB2_86	PolB2	GCF_000002825.2	NW_001581727.1	66134	69604	1157	69707	71212	58.1
Metamonada	GCF_000002825.2_PolB2_53	PolB2	GCF_000002825.2	NW_001581737.1	80205	83708	1168	83883	85403	53.5
Metamonada	GCF_000002825.2_PolB2_5	PolB2	GCF_000002825.2	NW_001581745.1	53596	56565	990	56995	57822	19.5
Metamonada	GCF_000002825.2_PolB2_19	PolB2	GCF_000002825.2	NW_001581751.1	122409	119437	991	117711	119282	56.5
Metamonada	GCF_000002825.2_PolB2_12	PolB2	GCF_000002825.2	NW_001581752.1	39541	36326	1072	34693	36201	57.4
Metamonada	GCF_000002825.2_PolB2_91	PolB2	GCF_000002825.2	NW_001581761.1	144126	147602	1159	147705	149006	50.9
Metamonada	GCF_000002825.2_PolB2_79	PolB2	GCF_000002825.2	NW_001581764.1	130723	134172	1150	134275	135765	55.3
Metamonada	GCF_000002825.2_PolB2_60	PolB2	GCF_000002825.2	NW_001581783.1	8941	5552	1130	3787	5376	57.7
Metamonada	GCF_000002825.2_PolB2_48	PolB2	GCF_000002825.2	NW_001581788.1	22390	25866	1159	25891	27411	57.9
Metamonada	GCF_000002825.2_PolB2_98	PolB2	GCF_000002825.2	NW_001581796.1	23343	26867	1175	27583	28503	58.2
Metamonada	GCF_000002825.2_PolB2_13	PolB2	GCF_000002825.2	NW_001581803.1	125180	128332	1051	128435	130033	56.7
Metamonada	GCF_000002825.2_PolB2_92	PolB2	GCF_000002825.2	NW_001581807.1	37257	33781	1159	30793	32271	57.1
Metamonada	GCF_000002825.2_PolB2_93	PolB2	GCF_000002825.2	NW_001581807.1	64733	68161	1143	68263	69789	57.6
Metamonada	GCF_000002825.2_PolB2_37	PolB2	GCF_000002825.2	NW_001581812.1	92281	88811	1157	87206	88723	53.4
Metamonada	GCF_000002825.2_PolB2_61	PolB2	GCF_000002825.2	NW_001581817.1	50650	54096	1149	54223	55776	57.3
Metamonada	GCF_000002825.2_PolB2_10	PolB2	GCF_000002825.2	NW_001581821.1	8646	5200	1149	3967	5136	26.2
Metamonada	GCF_000002825.2_PolB2_49	PolB2	GCF_000002825.2	NW_001581824.1	165120	168632	1171	169276	170931	53.5
Metamonada	GCF_000002825.2_PolB2_77	PolB2	GCF_000002825.2	NW_001820750.1	5984	2508	1159	871	2406	57.4
Metamonada	GCF_000002825.2_PolB2_78	PolB2	GCF_000002825.2	NW_001820750.1	98392	94946	1149	93323	94822	57.4
Metamonada	GCF_000002825.2_PolB2_87	PolB2	GCF_000002825.2	NW_001820755.1	20474	23989	1172	24468	26120	57.5
Metamonada	GCF_000002825.2_PolB2_70	PolB2	GCF_000002825.2	NW_001820772.1	13878	17330	1151	17433	18863	47.7
Metamonada	GCF_000002825.2_PolB2_71	PolB2	GCF_000002825.2	NW_001820772.1	220375	216932	1148	215277	216830	55.7
Metamonada	GCF_000002825.2_PolB2_54	PolB2	GCF_000002825.2	NW_001820776.1	8546	5079	1156	3447	4949	57.7
Metamonada	GCF_000002825.2_PolB2_55	PolB2	GCF_000002825.2	NW_001820776.1	115414	118881	1156	119847	120743	51
Metamonada	GCF_000002825.2_PolB2_8	PolB2	GCF_000002825.2	NW_001820784.1	299437	295907	1177	294269	295804	59.8
Metamonada	GCF_000002825.2_PolB2_31	PolB2	GCF_000002825.2	NW_001820786.1	300148	303690	1181	303754	305130	58.1
Metamonada	GCF_000002825.2_PolB2_69	PolB2	GCF_000002825.2	NW_001820790.1	325959	322513	1149	319585	320229	35.7
Metamonada	GCF_000002825.2_PolB2_18	PolB2	GCF_000002825.2	NW_001820793.1	213319	209813	1169	208764	209630	59.5
Metamonada	GCF_000002825.2_PolB2_38	PolB2	GCF_000002825.2	NW_001820794.1	140524	143991	1156	144116	145651	58
Metamonada	GCF_000002825.2_PolB2_101	PolB2	GCF_000002825.2	NW_001820795.1	88518	84862	1219	83437	84759	27.4
Mollusca	GCA_000297895.2_PolB1_6	PolB1	GCA_000297895.2	AFTI02000888.1	176100	179891	1264	181744	182856	477.9
Mollusca	GCA_000297895.2_PolB1_7	PolB1	GCA_000297895.2	AFTI02000977.1	146851	150285	1145	153974	154654	236.4
Mollusca	GCA_000297895.2_PolB1_1	PolB1	GCA_000297895.2	AFTI02001866.1	42724	46440	1239	36643	37803	456.1
Mollusca	GCA_000297895.2_PolB1_2	PolB1	GCA_000297895.2	AFTI02002043.1	32265	35663	1133	26965	28137	435.9
Mollusca	GCA_000297895.2_PolB1_3	PolB1	GCA_000297895.2	AFTI02002664.1	16653	20183	1177	24641	25582	54.9
Mollusca	GCA_001262575.1_PolB1_1	PolB1	GCA_001262575.1	LFLW010696857.1	5280	1489	1264	566	1504	101.3
Mollusca	GCA_001676915.1_PolB1_3	PolB1	GCA_001676915.1	LNJA010009434.1	5816	2508	1103	10159	11184	407.3
Mollusca	GCA_001676915.1_PolB1_4	PolB1	GCA_001676915.1	LNJA010010809.1	6060	2188	1291	10284	11450	428.2
Mollusca	GCA_002022765.4_PolB1_13	PolB1	GCA_002022765.4	CM008244.1	42918116	42914289	1276	42910885	42912006	477.1
Mollusca	GCA_002022765.4_PolB1_14	PolB1	GCA_002022765.4	CM008244.1	46480245	46484078	1278	46486419	46487540	479.9
Mollusca	GCA_002022765.4_PolB1_15	PolB1	GCA_002022765.4	CM008245.1	84742067	84738630	1146	84734860	84735723	342.2
Mollusca	GCA_002022765.4_PolB1_1	PolB1	GCA_002022765.4	CM008246.1	15169389	15172388	1000	15175803	15176957	483.6
Mollusca	GCA_002022765.4_PolB1_2	PolB1	GCA_002022765.4	CM008247.1	3198029	3194262	1256	3202163	3203308	427.3
Mollusca	GCA_002022765.4_PolB1_3	PolB1	GCA_002022765.4	CM008247.1	37319176	37315349	1276	37311891	37313012	479.9
Mollusca	GCA_002022765.4_PolB1_4	PolB1	GCA_002022765.4	CM008248.1	25770736	25767689	1016	25774868	25776010	430.9
Mollusca	GCA_002022765.4_PolB1_5	PolB1	GCA_002022765.4	CM008248.1	31352406	31349395	1004	31356631	31357836	442.6
Mollusca	GCA_002022765.4_PolB1_6	PolB1	GCA_002022765.4	CM008248.1	33029632	33025805	1276	33022325	33023446	479.4
Mollusca	GCA_002022765.4_PolB1_7	PolB1	GCA_002022765.4	CM008249.1	8406290	8403483	936	8410538	8411143	209.5
Mollusca	GCA_002022765.4_PolB1_8	PolB1	GCA_002022765.4	CM008249.1	30131769	30128728	1014	30125109	30126263	486.3
Mollusca	GCA_002022765.4_PolB1_9	PolB1	GCA_002022765.4	CM008249.1	30198317	30195270	1016	30202788	30203141	81.4
Mollusca	GCA_002022765.4_PolB1_10	PolB1	GCA_002022765.4	CM008249.1	43059462	43055635	1276	43052284	43053069	336
Mollusca	GCA_002022765.4_PolB1_11	PolB1	GCA_002022765.4	CM008249.1	61242854	61239087	1256	61246988	61248133	423.9
Mollusca	GCA_002022765.4_PolB1_12	PolB1	GCA_002022765.4	CM008249.1	94528486	94524440	1349	94520693	94521847	485.5
Mollusca	GCA_002022765.4_PolB2_1	PolB2	GCA_002022765.4	CM008250.1	14986908	14991008	1367	14993902	14994756	313.3
Mollusca	GCA_002022765.4_PolB2_2	PolB2	GCA_002022765.4	CM008250.1	29921152	29918291	954	29913023	29914252	484.6
Mollusca	GCA_002072015.1_PolB2_1	PolB2	GCA_002072015.1	MUZC01004450.1	204167	201267	967	210271	211368	441.4
Mollusca	GCA_002080005.1_PolB1_3	PolB1	GCA_002080005.1	MJUT01001373.1	831732	834563	944	826232	826837	238.1
Mollusca	GCA_002080005.1_PolB1_8	PolB1	GCA_002080005.1	MJUT01026745.1	195930	199349	1140	217731	219341	53.3
Mollusca	GCA_002080005.1_PolB1_7	PolB1	GCA_002080005.1	MJUT01029312.1	157541	154722	940	146254	147174	338.8
Mollusca	GCA_002080005.1_PolB1_2	PolB1	GCA_002080005.1	MJUT01043080.1	154554	150520	1345	162780	163952	465.1
Mollusca	GCA_002080005.1_PolB1_1	PolB1	GCA_002080005.1	MJUT01046373.1	69945	66844	1034	58699	59421	285.5
Mollusca	GCA_002080005.1_PolB1_5	PolB1	GCA_002080005.1	MJUT01062585.1	318880	316031	950	327373	328020	33.9
Mollusca	GCA_002080025.1_PolB1_19	PolB1	GCA_002080025.1	MJUU01000318.1	194821	197820	1000	198808	199455	255.3
Mollusca	GCA_002080025.1_PolB1_22	PolB1	GCA_002080025.1	MJUU01002846.1	15861	12898	988	20464	21651	447.1
Mollusca	GCA_002080025.1_PolB1_36	PolB1	GCA_002080025.1	MJUU01003841.1	6893	3810	1028	12153	12881	244.6
Mollusca	GCA_002080025.1_PolB1_12	PolB1	GCA_002080025.1	MJUU01005596.1	11493	14702	1070	12896	15610	19.4
Mollusca	GCA_002080025.1_PolB1_33	PolB1	GCA_002080025.1	MJUU01006289.1	33758	30375	1128	38281	38736	66
Mollusca	GCA_002080025.1_PolB1_27	PolB1	GCA_002080025.1	MJUU01011237.1	104554	108636	1361	98916	100094	463.4
Mollusca	GCA_002080025.1_PolB1_34	PolB1	GCA_002080025.1	MJUU01014782.1	5367	9284	1306	11711	12868	462.3
Mollusca	GCA_002080025.1_PolB1_28	PolB1	GCA_002080025.1	MJUU01017702.1	155575	158778	1068	160856	161416	177.3
Mollusca	GCA_002080025.1_PolB1_11	PolB1	GCA_002080025.1	MJUU01018614.1	159934	163851	1306	168046	168828	264.9
Mollusca	GCA_002080025.1_PolB1_17	PolB1	GCA_002080025.1	MJUU01019647.1	78674	74223	1484	72353	73189	319.9
Mollusca	GCA_002080025.1_PolB1_4	PolB1	GCA_002080025.1	MJUU01022775.1	1641	5549	1303	18254	19102	309
Mollusca	GCA_002080025.1_PolB1_14	PolB1	GCA_002080025.1	MJUU01027386.1	27653	31126	1158	49905	50750	292.6
Mollusca	GCA_002080025.1_PolB1_7	PolB1	GCA_002080025.1	MJUU01030441.1	6162	2179	1328	2	448	164.1
Mollusca	GCA_002080025.1_PolB1_40	PolB1	GCA_002080025.1	MJUU01032985.1	37781	33942	1280	30817	31950	458.3
Mollusca	GCA_002080025.1_PolB1_35	PolB1	GCA_002080025.1	MJUU01033447.1	34070	36805	912	32716	33132	102.3
Mollusca	GCA_002080025.1_PolB1_2	PolB1	GCA_002080025.1	MJUU01034956.1	76347	79940	1198	70865	71212	66.5
Mollusca	GCA_002080025.1_PolB1_24	PolB1	GCA_002080025.1	MJUU01036178.1	2748	7085	1446	8545	8961	119.3
Mollusca	GCA_002080025.1_PolB1_18	PolB1	GCA_002080025.1	MJUU01036670.1	5429	2214	1072	6004	6903	299.6
Mollusca	GCA_002080025.1_PolB1_10	PolB1	GCA_002080025.1	MJUU01041984.1	13539	9766	1258	18053	19207	458
Mollusca	GCA_002080025.1_PolB1_29	PolB1	GCA_002080025.1	MJUU01046792.1	22975	20009	989	18097	18624	185.7
Mollusca	GCA_002080025.1_PolB1_26	PolB1	GCA_002080025.1	MJUU01048926.1	163807	160961	949	168488	169606	441.1
Mollusca	GCA_002080025.1_PolB1_15	PolB1	GCA_002080025.1	MJUU01049258.1	12090	14924	945	20054	21241	443
Mollusca	GCA_002080025.1_PolB1_8	PolB1	GCA_002080025.1	MJUU01050029.1	144020	148306	1429	149241	150293	382.6
Mollusca	GCA_002080025.1_PolB1_25	PolB1	GCA_002080025.1	MJUU01050702.1	36913	39615	901	41623	42339	208.9
Mollusca	GCA_002080025.1_PolB1_23	PolB1	GCA_002080025.1	MJUU01063484.1	30174	33980	1269	29620	29931	94.1
Mollusca	GCA_002080025.1_PolB1_32	PolB1	GCA_002080025.1	MJUU01064321.1	173034	169936	1033	165930	168200	282.4
Mollusca	GCA_002080025.1_PolB1_38	PolB1	GCA_002080025.1	MJUU01067083.1	178	2949	924	12860	13216	65.5
Mollusca	GCA_002080025.1_PolB1_5	PolB1	GCA_002080025.1	MJUU01068077.1	17224	20277	1018	15552	16484	303.4
Mollusca	GCA_002080025.1_PolB1_20	PolB1	GCA_002080025.1	MJUU01069679.1	26765	30853	1363	31617	32021	77
Mollusca	GCA_002113885.2_PolB1_2	PolB1	GCA_002113885.2	NEDP02001044.1	779357	775200	1386	781863	782606	271.8
Mollusca	GCA_002113885.2_PolB1_1	PolB1	GCA_002113885.2	NEDP02004108.1	2113981	2117163	1061	2119427	2120419	406.6
Mollusca	GCA_002113885.2_PolB2_1	PolB2	GCA_002113885.2	NEDP02004484.1	39185	35973	1071	23265	24065	281.8
Mollusca	GCA_002113885.2_PolB1_4	PolB1	GCA_002113885.2	NEDP02005244.1	115881	111649	1411	108251	109399	456.5
Mollusca	GCA_002113885.2_PolB1_5	PolB1	GCA_002113885.2	NEDP02076703.1	64316	60252	1355	50543	51598	403.6
Mollusca	GCA_002113885.2_PolB1_3	PolB1	GCA_002113885.2	NEDP02076732.1	161108	158343	922	166551	167549	329.3
Mollusca	GCA_002216045.1_PolB1_4	PolB1	GCA_002216045.1	CM008062.1	1520563	1516760	1268	1523546	1524694	425.9
Mollusca	GCA_002216045.1_PolB1_5	PolB1	GCA_002216045.1	CM008063.1	21134670	21130924	1249	21124786	21125940	419.6
Mollusca	GCA_002216045.1_PolB1_10	PolB1	GCA_002216045.1	CM008064.1	65402262	65398675	1196	65406524	65407708	419.8
Mollusca	GCA_002216045.1_PolB1_11	PolB1	GCA_002216045.1	CM008064.1	65438779	65442927	1383	65430774	65431961	428.4
Mollusca	GCA_002216045.1_PolB1_12	PolB1	GCA_002216045.1	CM008064.1	67337432	67333980	1151	67330779	67331759	391.5
Mollusca	GCA_002216045.1_PolB1_1	PolB1	GCA_002216045.1	CM008069.1	16362048	16365647	1200	16348736	16352737	45.8
Mollusca	GCA_002216045.1_PolB1_2	PolB1	GCA_002216045.1	CM008069.1	19735712	19731810	1301	19740141	19741172	329.3
Mollusca	GCA_002216045.1_PolB1_13	PolB1	GCA_002216045.1	CM008070.1	53387078	53390869	1264	53393092	53394108	332.4
Mollusca	GCA_002216045.1_PolB1_14	PolB1	GCA_002216045.1	CM008070.1	96382616	96378705	1304	96375577	96376722	466.7
Mollusca	GCA_002216045.1_PolB1_7	PolB1	GCA_002216045.1	CM008074.1	16111097	16106874	1408	16103531	16104664	480
Mollusca	GCA_002216045.1_PolB2_1	PolB2	GCA_002216045.1	CM008075.1	25748583	25751648	1022	25754995	25756086	415.6
Mollusca	GCA_002216045.1_PolB1_8	PolB1	GCA_002216045.1	KZ268260.1	52878	49774	1035	57130	58305	429.7
Mollusca	GCA_002216045.1_PolB1_3	PolB1	GCA_002216045.1	NIJJ01075482.1	78664	82908	1415	65483	66670	428.4
Mollusca	GCA_003343065.1_PolB1_75	PolB1	GCA_003343065.1	QGMO01000001.1	11187330	11190533	1068	11190458	11191414	113.7
Mollusca	GCA_003343065.1_PolB2_1	PolB2	GCA_003343065.1	QGMO01000012.1	3880341	3875770	1524	3868564	3869736	455.5
Mollusca	GCA_003343065.1_PolB1_36	PolB1	GCA_003343065.1	QGMO01000013.1	1862470	1866108	1213	1866411	1866989	96.1
Mollusca	GCA_003343065.1_PolB1_108	PolB1	GCA_003343065.1	QGMO01000019.1	5570888	5567658	1077	5566402	5566806	140
Mollusca	GCA_003343065.1_PolB1_37	PolB1	GCA_003343065.1	QGMO01000023.1	2323229	2319546	1228	2318665	2319621	120.6
Mollusca	GCA_003343065.1_PolB1_26	PolB1	GCA_003343065.1	QGMO01000024.1	5138546	5135154	1131	5133867	5134823	115
Mollusca	GCA_003343065.1_PolB1_70	PolB1	GCA_003343065.1	QGMO01000025.1	5078617	5075522	1032	5074364	5075008	60.3
Mollusca	GCA_003343065.1_PolB1_102	PolB1	GCA_003343065.1	QGMO01000026.1	3307705	3311493	1263	3311418	3312374	115.9
Mollusca	GCA_003343065.1_PolB1_17	PolB1	GCA_003343065.1	QGMO01000041.1	1384583	1388272	1230	1388197	1389153	119
Mollusca	GCA_003343065.1_PolB1_18	PolB1	GCA_003343065.1	QGMO01000041.1	1475833	1478940	1036	1479059	1480015	118.4
Mollusca	GCA_003343065.1_PolB1_90	PolB1	GCA_003343065.1	QGMO01000047.1	4774	1940	945	1059	2015	110.3
Mollusca	GCA_003343065.1_PolB1_40	PolB1	GCA_003343065.1	QGMO01000057.1	1780386	1783274	963	1784044	1784568	86.2
Mollusca	GCA_003343065.1_PolB1_41	PolB1	GCA_003343065.1	QGMO01000057.1	2832180	2828482	1233	2811323	2815558	31.5
Mollusca	GCA_003343065.1_PolB1_42	PolB1	GCA_003343065.1	QGMO01000057.1	3235475	3238423	983	3238348	3239304	112.6
Mollusca	GCA_003343065.1_PolB1_43	PolB1	GCA_003343065.1	QGMO01000057.1	3301214	3298107	1036	3296496	3297245	110.3
Mollusca	GCA_003343065.1_PolB1_15	PolB1	GCA_003343065.1	QGMO01000065.1	2292242	2295829	1196	2295979	2296935	111.7
Mollusca	GCA_003343065.1_PolB1_8	PolB1	GCA_003343065.1	QGMO01000067.1	3422564	3426037	1158	3427936	3428967	380
Mollusca	GCA_003343065.1_PolB1_9	PolB1	GCA_003343065.1	QGMO01000067.1	3535295	3531612	1228	3530731	3531687	118.5
Mollusca	GCA_003343065.1_PolB1_67	PolB1	GCA_003343065.1	QGMO01000077.1	2291910	2288776	1045	2287895	2288851	113.7
Mollusca	GCA_003343065.1_PolB1_50	PolB1	GCA_003343065.1	QGMO01000078.1	708711	712424	1238	712876	713304	59.4
Mollusca	GCA_003343065.1_PolB1_51	PolB1	GCA_003343065.1	QGMO01000078.1	761072	764785	1238	764710	765666	118.6
Mollusca	GCA_003343065.1_PolB1_62	PolB1	GCA_003343065.1	QGMO01000080.1	1293451	1297260	1270	1297185	1298141	115.2
Mollusca	GCA_003343065.1_PolB1_63	PolB1	GCA_003343065.1	QGMO01000080.1	3311739	3307903	1279	3307016	3307978	114.2
Mollusca	GCA_003343065.1_PolB1_123	PolB1	GCA_003343065.1	QGMO01000088.1	42364	39113	1084	38232	39188	114.6
Mollusca	GCA_003343065.1_PolB1_60	PolB1	GCA_003343065.1	QGMO01000089.1	877220	880039	940	881310	881879	96
Mollusca	GCA_003343065.1_PolB1_53	PolB1	GCA_003343065.1	QGMO01000098.1	98651	95799	951	76392	77531	424.5
Mollusca	GCA_003343065.1_PolB1_103	PolB1	GCA_003343065.1	QGMO01000099.1	2991691	2995527	1279	2995446	2995967	27.7
Mollusca	GCA_003343065.1_PolB1_35	PolB1	GCA_003343065.1	QGMO01000105.1	574341	577421	1027	577642	578598	113
Mollusca	GCA_003343065.1_PolB1_117	PolB1	GCA_003343065.1	QGMO01000111.1	294687	298766	1360	308759	309991	443.9
Mollusca	GCA_003343065.1_PolB1_64	PolB1	GCA_003343065.1	QGMO01000120.1	2149217	2145405	1271	2144524	2145480	114.4
Mollusca	GCA_003343065.1_PolB2_3	PolB2	GCA_003343065.1	QGMO01000143.1	128463	133040	1526	138994	140214	450.5
Mollusca	GCA_003343065.1_PolB1_125	PolB1	GCA_003343065.1	QGMO01000166.1	297643	294497	1049	293462	293821	53.9
Mollusca	GCA_003343065.1_PolB1_126	PolB1	GCA_003343065.1	QGMO01000166.1	1071380	1067664	1239	1067110	1067739	52.5
Mollusca	GCA_003343065.1_PolB1_12	PolB1	GCA_003343065.1	QGMO01000168.1	924545	920643	1301	942389	942745	57.4
Mollusca	GCA_003343065.1_PolB1_13	PolB1	GCA_003343065.1	QGMO01000168.1	946239	943270	990	942389	943345	113.7
Mollusca	GCA_003343065.1_PolB1_109	PolB1	GCA_003343065.1	QGMO01000177.1	1940522	1943500	993	1944648	1945172	77.6
Mollusca	GCA_003343065.1_PolB1_119	PolB1	GCA_003343065.1	QGMO01000195.1	245580	249416	1279	249341	250297	111.7
Mollusca	GCA_003343065.1_PolB1_120	PolB1	GCA_003343065.1	QGMO01000195.1	782508	779188	1107	778079	779035	114.6
Mollusca	GCA_003343065.1_PolB1_31	PolB1	GCA_003343065.1	QGMO01000205.1	51041	54721	1227	54646	55602	119
Mollusca	GCA_003343065.1_PolB1_105	PolB1	GCA_003343065.1	QGMO01000214.1	1480836	1477003	1278	1476122	1477078	113
Mollusca	GCA_003343065.1_PolB1_22	PolB1	GCA_003343065.1	QGMO01000218.1	683764	680621	1048	679743	680267	77.8
Mollusca	GCA_003343065.1_PolB1_23	PolB1	GCA_003343065.1	QGMO01000218.1	1686527	1682994	1178	1682072	1683028	113.9
Mollusca	GCA_003343065.1_PolB1_1	PolB1	GCA_003343065.1	QGMO01000225.1	1737052	1733234	1273	1732353	1733309	112.6
Mollusca	GCA_003343065.1_PolB1_113	PolB1	GCA_003343065.1	QGMO01000226.1	563994	567539	1182	581746	582798	29.5
Mollusca	GCA_003343065.1_PolB1_114	PolB1	GCA_003343065.1	QGMO01000226.1	1143290	1147108	1273	1147033	1147989	112.9
Mollusca	GCA_003343065.1_PolB1_115	PolB1	GCA_003343065.1	QGMO01000226.1	1725566	1721877	1230	1720996	1721952	114.6
Mollusca	GCA_003343065.1_PolB1_97	PolB1	GCA_003343065.1	QGMO01000249.1	861499	864918	1140	865147	866103	95.5
Mollusca	GCA_003343065.1_PolB1_98	PolB1	GCA_003343065.1	QGMO01000249.1	1653807	1656521	905	1671672	1675313	42.9
Mollusca	GCA_003343065.1_PolB1_78	PolB1	GCA_003343065.1	QGMO01000257.1	373264	370241	1008	369483	370316	96.1
Mollusca	GCA_003343065.1_PolB1_79	PolB1	GCA_003343065.1	QGMO01000257.1	1119122	1122811	1230	1140982	1141761	89.6
Mollusca	GCA_003343065.1_PolB1_80	PolB1	GCA_003343065.1	QGMO01000257.1	1350917	1348179	913	1329710	1330156	53.8
Mollusca	GCA_003343065.1_PolB1_72	PolB1	GCA_003343065.1	QGMO01000259.1	697288	701133	1282	684912	685241	27.6
Mollusca	GCA_003343065.1_PolB1_77	PolB1	GCA_003343065.1	QGMO01000262.1	1414198	1417722	1175	1417954	1418910	108.6
Mollusca	GCA_003343065.1_PolB1_76	PolB1	GCA_003343065.1	QGMO01000271.1	361024	364296	1091	364221	365177	113.8
Mollusca	GCA_003343065.1_PolB1_91	PolB1	GCA_003343065.1	QGMO01000272.1	615902	613032	957	605091	606230	420
Mollusca	GCA_003343065.1_PolB1_68	PolB1	GCA_003343065.1	QGMO01000282.1	2740	6030	1097	6314	6913	97.6
Mollusca	GCA_003343065.1_PolB1_71	PolB1	GCA_003343065.1	QGMO01000285.1	1031976	1035794	1273	1035833	1036417	67.7
Mollusca	GCA_003343065.1_PolB1_3	PolB1	GCA_003343065.1	QGMO01000286.1	909400	906032	1123	905110	906081	109.2
Mollusca	GCA_003343065.1_PolB1_4	PolB1	GCA_003343065.1	QGMO01000286.1	1354832	1358014	1061	1358198	1358887	107.9
Mollusca	GCA_003343065.1_PolB1_48	PolB1	GCA_003343065.1	QGMO01000293.1	1384733	1387987	1085	1388379	1388867	70.1
Mollusca	GCA_003343065.1_PolB1_93	PolB1	GCA_003343065.1	QGMO01000297.1	267017	270235	1073	270160	270981	96.3
Mollusca	GCA_003343065.1_PolB1_94	PolB1	GCA_003343065.1	QGMO01000297.1	466095	469511	1139	454829	455155	27.1
Mollusca	GCA_003343065.1_PolB1_95	PolB1	GCA_003343065.1	QGMO01000297.1	838494	835696	933	834815	835771	111.8
Mollusca	GCA_003343065.1_PolB1_6	PolB1	GCA_003343065.1	QGMO01000309.1	69092	72928	1279	73284	73808	74.3
Mollusca	GCA_003343065.1_PolB1_44	PolB1	GCA_003343065.1	QGMO01000349.1	365019	360823	1399	357456	358637	486.9
Mollusca	GCA_003343065.1_PolB1_81	PolB1	GCA_003343065.1	QGMO01000368.1	137019	134317	901	118509	119084	38.1
Mollusca	GCA_003343065.1_PolB1_59	PolB1	GCA_003343065.1	QGMO01000372.1	426940	430746	1269	430671	431627	114.7
Mollusca	GCA_003343065.1_PolB1_14	PolB1	GCA_003343065.1	QGMO01000373.1	183711	187010	1100	187275	188231	117.7
Mollusca	GCA_003343065.1_PolB2_4	PolB2	GCA_003343065.1	QGMO01000393.1	569264	573844	1527	579354	580631	448.5
Mollusca	GCA_003343065.1_PolB1_85	PolB1	GCA_003343065.1	QGMO01000404.1	129588	132887	1100	133172	133762	85.1
Mollusca	GCA_003343065.1_PolB1_86	PolB1	GCA_003343065.1	QGMO01000404.1	652875	655955	1027	675327	675938	85.1
Mollusca	GCA_003343065.1_PolB1_87	PolB1	GCA_003343065.1	QGMO01000404.1	780026	776193	1278	794291	799393	63.6
Mollusca	GCA_003343065.1_PolB1_121	PolB1	GCA_003343065.1	QGMO01000414.1	794097	797069	991	798337	798798	73.6
Mollusca	GCA_003343065.1_PolB1_96	PolB1	GCA_003343065.1	QGMO01000447.1	182870	179184	1229	178304	178828	73.2
Mollusca	GCA_003343065.1_PolB1_65	PolB1	GCA_003343065.1	QGMO01000469.1	142699	145533	945	145783	146382	93.3
Mollusca	GCA_003343065.1_PolB1_104	PolB1	GCA_003343065.1	QGMO01000470.1	824755	821060	1232	820179	821135	113.7
Mollusca	GCA_003343065.1_PolB1_66	PolB1	GCA_003343065.1	QGMO01000496.1	694399	697617	1073	698131	699087	113.2
Mollusca	GCA_003343065.1_PolB2_5	PolB2	GCA_003343065.1	QGMO01000500.1	235999	231425	1525	224195	225367	455.5
Mollusca	GCA_003343065.1_PolB1_99	PolB1	GCA_003343065.1	QGMO01000523.1	245091	241549	1181	240381	241124	112.9
Mollusca	GCA_003343065.1_PolB1_2	PolB1	GCA_003343065.1	QGMO01000529.1	376220	380041	1274	393290	393655	46
Mollusca	GCA_003343065.1_PolB1_24	PolB1	GCA_003343065.1	QGMO01000547.1	425489	429001	1171	428926	429570	55
Mollusca	GCA_003343065.1_PolB1_100	PolB1	GCA_003343065.1	QGMO01000550.1	217321	221130	1270	221330	221776	73.6
Mollusca	GCA_003343065.1_PolB1_82	PolB1	GCA_003343065.1	QGMO01000578.1	47377	51192	1272	51111	52067	115.2
Mollusca	GCA_003343065.1_PolB1_83	PolB1	GCA_003343065.1	QGMO01000578.1	80133	83897	1255	84419	84778	57.2
Mollusca	GCA_003343065.1_PolB1_32	PolB1	GCA_003343065.1	QGMO01000581.1	494224	497376	1051	497301	498257	107.1
Mollusca	GCA_003343065.1_PolB1_21	PolB1	GCA_003343065.1	QGMO01000607.1	601587	605300	1238	605329	606180	112.3
Mollusca	GCA_003343065.1_PolB1_52	PolB1	GCA_003343065.1	QGMO01000608.1	8346	11660	1105	12097	13053	111.3
Mollusca	GCA_003343065.1_PolB1_46	PolB1	GCA_003343065.1	QGMO01000624.1	157917	161645	1243	176848	178149	59.5
Mollusca	GCA_003343065.1_PolB1_122	PolB1	GCA_003343065.1	QGMO01000633.1	292822	296640	1273	296565	297521	111.5
Mollusca	GCA_003343065.1_PolB1_110	PolB1	GCA_003343065.1	QGMO01000654.1	231175	228281	965	227484	228356	94.5
Mollusca	GCA_003343065.1_PolB1_69	PolB1	GCA_003343065.1	QGMO01000673.1	244554	248378	1275	248303	249259	111.8
Mollusca	GCA_003343065.1_PolB1_27	PolB1	GCA_003343065.1	QGMO01000678.1	156625	152798	1276	152124	152564	77.8
Mollusca	GCA_003343065.1_PolB1_28	PolB1	GCA_003343065.1	QGMO01000678.1	479634	476590	1015	456755	459418	74.3
Mollusca	GCA_003343065.1_PolB1_10	PolB1	GCA_003343065.1	QGMO01000686.1	156654	159797	1048	143376	146162	28.3
```
