## supplemental_tables for "DNA polymerase diversity reveals multiple incursions of Polintons during nematode evolution": ExtendedDataTable3.tdv (part 3 of 3)

```
Mollusca	GCA_003343065.1_PolB1_19	PolB1	GCA_003343065.1	QGMO01000705.1	143273	146566	1098	147032	147958	105.6
Mollusca	GCA_003343065.1_PolB1_101	PolB1	GCA_003343065.1	QGMO01000709.1	114801	118622	1274	121694	122041	50.6
Mollusca	GCA_003343065.1_PolB1_56	PolB1	GCA_003343065.1	QGMO01000745.1	295211	298000	930	280428	280823	63.9
Mollusca	GCA_003343065.1_PolB1_47	PolB1	GCA_003343065.1	QGMO01000750.1	99497	103186	1230	103111	104067	116.3
Mollusca	GCA_003343065.1_PolB1_84	PolB1	GCA_003343065.1	QGMO01000762.1	178866	182579	1238	182504	183460	115.5
Mollusca	GCA_003343065.1_PolB1_29	PolB1	GCA_003343065.1	QGMO01000780.1	2195	6019	1275	5944	6900	112.3
Mollusca	GCA_003343065.1_PolB1_11	PolB1	GCA_003343065.1	QGMO01000799.1	88367	92179	1271	92104	93060	106.1
Mollusca	GCA_003343065.1_PolB1_118	PolB1	GCA_003343065.1	QGMO01000819.1	18140	21112	991	21812	22579	113.4
Mollusca	GCA_003343065.1_PolB1_127	PolB1	GCA_003343065.1	QGMO01000831.1	227905	224099	1269	223218	224174	112.4
Mollusca	GCA_003343065.1_PolB1_106	PolB1	GCA_003343065.1	QGMO01000857.1	307534	311718	1395	317427	318623	421.5
Mollusca	GCA_003343065.1_PolB1_73	PolB1	GCA_003343065.1	QGMO01000880.1	84196	80516	1227	97146	97724	44.7
Mollusca	GCA_003343065.1_PolB1_88	PolB1	GCA_003343065.1	QGMO01000896.1	85613	82029	1195	81221	81523	30.4
Mollusca	GCA_003343065.1_PolB1_89	PolB1	GCA_003343065.1	QGMO01000896.1	104886	101077	1270	81589	82104	29.1
Mollusca	GCA_003343065.1_PolB1_30	PolB1	GCA_003343065.1	QGMO01000906.1	110941	108086	952	106243	107199	112.8
Mollusca	GCA_003343065.1_PolB1_38	PolB1	GCA_003343065.1	QGMO01000908.1	61716	57901	1272	57020	57976	107.8
Mollusca	GCA_003343065.1_PolB1_54	PolB1	GCA_003343065.1	QGMO01000939.1	60288	63803	1172	63728	64582	96.7
Mollusca	GCA_003343065.1_PolB1_33	PolB1	GCA_003343065.1	QGMO01001034.1	45915	49319	1135	50646	51602	110.3
Mollusca	GCA_003343065.1_PolB1_34	PolB1	GCA_003343065.1	QGMO01001034.1	211766	215575	1270	215500	216456	115.3
Mollusca	GCA_003343065.1_PolB1_128	PolB1	GCA_003343065.1	QGMO01001054.1	194976	191563	1138	207890	209803	53.2
Mollusca	GCA_003343065.1_PolB1_55	PolB1	GCA_003343065.1	QGMO01001191.1	139089	141965	959	157903	159561	26.7
Mollusca	GCA_003343065.1_PolB1_111	PolB1	GCA_003343065.1	QGMO01001218.1	75703	72311	1131	71000	71956	111.6
Mollusca	GCA_003343065.1_PolB1_74	PolB1	GCA_003343065.1	QGMO01001266.1	9774	6856	973	5331	6008	39.4
Mollusca	GCA_003343065.1_PolB1_92	PolB1	GCA_003343065.1	QGMO01001286.1	106822	110511	1230	110436	111392	119.9
Mollusca	GCA_003343065.1_PolB1_112	PolB1	GCA_003343065.1	QGMO01001358.1	41826	38863	988	22275	23816	60.4
Mollusca	GCA_003343065.1_PolB1_107	PolB1	GCA_003343065.1	QGMO01001376.1	113250	109807	1148	108739	109629	111.8
Mollusca	GCA_003343065.1_PolB1_61	PolB1	GCA_003343065.1	QGMO01001382.1	65609	69298	1230	86264	87457	400.9
Mollusca	GCA_003343065.1_PolB1_45	PolB1	GCA_003343065.1	QGMO01001398.1	63480	67607	1376	77362	78456	437.1
Mollusca	GCA_003343065.1_PolB1_124	PolB1	GCA_003343065.1	QGMO01001422.1	73769	70062	1236	89352	90125	281.7
Mollusca	GCA_003343065.1_PolB1_57	PolB1	GCA_003343065.1	QGMO01001433.1	98202	94387	1272	93506	94462	112.8
Mollusca	GCA_003343065.1_PolB1_116	PolB1	GCA_003343065.1	QGMO01001610.1	5496	8432	979	10330	11049	84.2
Mollusca	GCA_003343065.1_PolB1_49	PolB1	GCA_003343065.1	QGMO01001742.1	19571	15738	1278	14857	15813	115.4
Mollusca	GCA_003671525.1_PolB1_3	PolB1	GCA_003671525.1	PRKT01000156.1	545034	549077	1348	553633	554331	276.5
Mollusca	GCA_003671525.1_PolB1_4	PolB1	GCA_003671525.1	PRKT01000348.1	243951	240931	1007	221018	222142	444.1
Mollusca	GCA_003671525.1_PolB1_1	PolB1	GCA_003671525.1	PRKT01000492.1	351918	355688	1257	357557	358672	479.9
Mollusca	GCA_003671525.1_PolB1_5	PolB1	GCA_003671525.1	PRKT01000636.1	70454	67422	1011	74483	75697	432
Mollusca	GCA_003671525.1_PolB1_2	PolB1	GCA_003671525.1	PRKT01000893.1	179482	176462	1007	184617	185768	423.2
Mollusca	GCA_003671525.1_PolB1_6	PolB1	GCA_003671525.1	PRKT01001031.1	31079	26829	1417	45167	49090	55.9
Mollusca	GCA_003671525.1_PolB1_7	PolB1	GCA_003671525.1	PRKT01001254.1	66194	63177	1006	70407	71555	435.8
Mollusca	GCA_003918875.1_PolB1_9	PolB1	GCA_003918875.1	QXJH01000012.1	1035386	1032084	1101	1030579	1031706	87.7
Mollusca	GCA_003918875.1_PolB1_11	PolB1	GCA_003918875.1	QXJH01000027.1	1144912	1147926	1005	1148031	1148915	92.6
Mollusca	GCA_003918875.1_PolB1_10	PolB1	GCA_003918875.1	QXJH01000036.1	3523051	3519923	1043	3518569	3519555	105.2
Mollusca	GCA_003918875.1_PolB1_1	PolB1	GCA_003918875.1	QXJH01000051.1	1441963	1444749	929	1444706	1445743	97.4
Mollusca	GCA_003918875.1_PolB1_19	PolB1	GCA_003918875.1	QXJH01000081.1	695077	698871	1265	699143	699820	50.8
Mollusca	GCA_003918875.1_PolB1_26	PolB1	GCA_003918875.1	QXJH01000085.1	2509034	2505822	1071	2504815	2505702	92.5
Mollusca	GCA_003918875.1_PolB1_32	PolB1	GCA_003918875.1	QXJH01000117.1	1520626	1516925	1234	1524457	1525428	93.7
Mollusca	GCA_003918875.1_PolB1_40	PolB1	GCA_003918875.1	QXJH01000122.1	127608	124426	1061	119807	120949	480.2
Mollusca	GCA_003918875.1_PolB1_41	PolB1	GCA_003918875.1	QXJH01000127.1	1678554	1681388	945	1682353	1682961	80.2
Mollusca	GCA_003918875.1_PolB1_13	PolB1	GCA_003918875.1	QXJH01000155.1	1557023	1553619	1135	1546527	1547660	444.4
Mollusca	GCA_003918875.1_PolB1_21	PolB1	GCA_003918875.1	QXJH01000236.1	84160	80285	1292	76471	77658	410.7
Mollusca	GCA_003918875.1_PolB1_30	PolB1	GCA_003918875.1	QXJH01000327.1	94130	91341	930	89459	90397	89.2
Mollusca	GCA_003918875.1_PolB1_27	PolB1	GCA_003918875.1	QXJH01000350.1	172695	168670	1342	162151	163233	353.8
Mollusca	GCA_003918875.1_PolB1_31	PolB1	GCA_003918875.1	QXJH01000357.1	636004	639048	1015	639140	640039	94.1
Mollusca	GCA_003918875.1_PolB1_36	PolB1	GCA_003918875.1	QXJH01000364.1	512567	509565	1001	503343	504107	290.3
Mollusca	GCA_003918875.1_PolB1_44	PolB1	GCA_003918875.1	QXJH01000444.1	69501	66028	1158	65566	66021	51.2
Mollusca	GCA_003918875.1_PolB1_18	PolB1	GCA_003918875.1	QXJH01000445.1	386509	383780	910	379668	380660	381.4
Mollusca	GCA_003918875.1_PolB1_4	PolB1	GCA_003918875.1	QXJH01000661.1	447282	443098	1395	439452	440756	475.6
Mollusca	GCA_003918875.1_PolB1_42	PolB1	GCA_003918875.1	QXJH01000726.1	446964	450308	1115	450835	451728	76.5
Mollusca	GCA_003918875.1_PolB1_14	PolB1	GCA_003918875.1	QXJH01000753.1	30118	33357	1080	33299	34306	102.3
Mollusca	GCA_003918875.1_PolB1_15	PolB1	GCA_003918875.1	QXJH01000753.1	86084	89362	1093	89369	89959	87
Mollusca	GCA_003918875.1_PolB1_33	PolB1	GCA_003918875.1	QXJH01000755.1	42045	38272	1258	37323	38000	58.9
Mollusca	GCA_003918875.1_PolB1_25	PolB1	GCA_003918875.1	QXJH01000802.1	376116	379352	1079	379830	380978	95.3
Mollusca	GCA_003918875.1_PolB1_16	PolB1	GCA_003918875.1	QXJH01000885.1	352059	355850	1264	355867	356700	70.9
Mollusca	GCA_003918875.1_PolB1_12	PolB1	GCA_003918875.1	QXJH01001007.1	28286	31279	998	31280	31792	60.8
Mollusca	GCA_003918875.1_PolB1_28	PolB1	GCA_003918875.1	QXJH01001125.1	221416	225087	1224	205169	205495	57.3
Mollusca	GCA_003918875.1_PolB1_8	PolB1	GCA_003918875.1	QXJH01001145.1	164324	160902	1141	159570	160556	86.5
Mollusca	GCA_003918875.1_PolB1_37	PolB1	GCA_003918875.1	QXJH01001230.1	69330	72608	1093	72765	73754	95.8
Mollusca	GCA_003918875.1_PolB1_22	PolB1	GCA_003918875.1	QXJH01001233.1	135716	138460	915	139427	139879	48.5
Mollusca	GCA_003918875.1_PolB1_35	PolB1	GCA_003918875.1	QXJH01001270.1	67762	64574	1063	63313	64161	81
Mollusca	GCA_003918875.1_PolB1_20	PolB1	GCA_003918875.1	QXJH01001351.1	134141	136909	923	137695	138621	89
Mollusca	GCA_003918875.1_PolB1_39	PolB1	GCA_003918875.1	QXJH01001364.1	74238	76940	901	77673	78665	89
Mollusca	GCA_003918875.1_PolB1_38	PolB1	GCA_003918875.1	QXJH01001408.1	32974	35919	982	36700	37785	99.9
Mollusca	GCA_003918875.1_PolB1_23	PolB1	GCA_003918875.1	QXJH01001626.1	120583	124377	1265	124319	125317	100.9
Mollusca	GCA_003918875.1_PolB1_5	PolB1	GCA_003918875.1	QXJH01001742.1	25385	28264	960	28787	29695	100.4
Mollusca	GCA_003918875.1_PolB1_17	PolB1	GCA_003918875.1	QXJH01001855.1	36860	39673	938	40564	40968	46.9
Mollusca	GCA_003918875.1_PolB1_2	PolB1	GCA_003918875.1	QXJH01001973.1	27242	31198	1319	33817	34968	423.4
Mollusca	GCA_003918875.1_PolB1_3	PolB1	GCA_003918875.1	QXJH01002113.1	19315	22455	1047	24165	24719	165.4
Mollusca	GCA_003918875.1_PolB1_34	PolB1	GCA_003918875.1	QXJH01002347.1	41489	37458	1344	30256	30666	133.7
Mollusca	GCA_003918875.1_PolB1_24	PolB1	GCA_003918875.1	QXJH01002443.1	5138	9169	1344	14927	15466	179.6
Mollusca	GCA_003918875.1_PolB1_6	PolB1	GCA_003918875.1	QXJH01002549.1	24209	21141	1023	19959	20495	60.6
Mollusca	GCA_003991915.1_PolB2_1	PolB2	GCA_003991915.1	RQTK01000259.1	317030	321208	1393	314299	315387	415.6
Mollusca	GCA_004382745.1_PolB1_4	PolB1	GCA_004382745.1	SAYR01005560.1	2054824	2051240	1195	2059283	2060056	293
Mollusca	GCA_004382745.1_PolB1_5	PolB1	GCA_004382745.1	SAYR01030637.1	865633	869802	1390	873047	873475	85
Mollusca	GCA_004382745.1_PolB1_2	PolB1	GCA_004382745.1	SAYR01035891.1	173529	177809	1427	158439	158828	66.3
Mollusca	GCA_004382745.1_PolB1_1	PolB1	GCA_004382745.1	SAYR01050574.1	149457	146623	945	143284	143874	228.4
Mollusca	GCA_004382765.1_PolB1_6	PolB1	GCA_004382765.1	SAYQ01005791.1	2600006	2603338	1111	2606299	2607033	293.6
Mollusca	GCA_004382765.1_PolB1_1	PolB1	GCA_004382765.1	SAYQ01015603.1	29009	25071	1313	21965	23128	472.1
Mollusca	GCA_004382765.1_PolB1_8	PolB1	GCA_004382765.1	SAYQ01027443.1	12305	8133	1391	4634	5827	424.6
Mollusca	GCA_004382765.1_PolB1_3	PolB1	GCA_004382765.1	SAYQ01033996.1	32149	28112	1346	36404	37387	339.4
Mollusca	GCA_004382765.1_PolB2_1	PolB2	GCA_004382765.1	SAYQ01034735.1	1899271	1895042	1410	1889956	1891158	441.7
Mollusca	GCA_004382765.1_PolB1_4	PolB1	GCA_004382765.1	SAYQ01037623.1	94235	98152	1306	91626	92033	84.7
Mollusca	GCA_004382765.1_PolB1_5	PolB1	GCA_004382765.1	SAYQ01041779.1	659143	655583	1187	669051	669935	266
Mollusca	GCA_005518195.2_PolB1_4	PolB1	GCA_005518195.2	SZQM02000339.1	368800	371727	976	362758	363918	455.6
Mollusca	GCA_005518195.2_PolB1_2	PolB1	GCA_005518195.2	SZQM02000520.1	134404	137400	999	128978	130138	437.1
Mollusca	GCA_005518195.2_PolB1_3	PolB1	GCA_005518195.2	SZQM02000548.1	24001	27537	1179	29583	30806	473.8
Mollusca	GCA_005518195.2_PolB1_1	PolB1	GCA_005518195.2	SZQM02000591.1	196723	193283	1147	189996	191108	473.7
Mollusca	GCA_007657795.1_PolB1_1	PolB1	GCA_007657795.1	VMBQ01002683.1	117599	120775	1059	108255	108896	221.6
Mollusca	GCA_007844125.1_PolB1_9	PolB1	GCA_007844125.1	CM017559.1	58701858	58705166	1103	58709727	58710854	444
Mollusca	GCA_007844125.1_PolB1_1	PolB1	GCA_007844125.1	CM017563.1	48794721	48797930	1070	48789699	48790811	453.3
Mollusca	GCA_007844125.1_PolB1_2	PolB1	GCA_007844125.1	CM017564.1	14876254	14879751	1166	14884343	14885485	459.5
Mollusca	GCA_007844125.1_PolB1_3	PolB1	GCA_007844125.1	CM017564.1	16517404	16520604	1067	16511913	16513082	444.6
Mollusca	GCA_007844125.1_PolB1_4	PolB1	GCA_007844125.1	CM017564.1	19576693	19572419	1425	19563402	19564382	84.7
Mollusca	GCA_007844125.1_PolB1_5	PolB1	GCA_007844125.1	CM017564.1	20721142	20716889	1418	20712198	20712989	304.4
Mollusca	GCA_007844125.1_PolB1_6	PolB1	GCA_007844125.1	CM017568.1	44991055	44987534	1174	44981815	44982957	459.5
Mollusca	GCA_007844125.1_PolB1_7	PolB1	GCA_007844125.1	CM017570.1	427799	424764	1012	442246	443352	461.8
Mollusca	GCA_007844125.1_PolB1_8	PolB1	GCA_007844125.1	CM017570.1	696542	693279	1088	706242	707411	444.6
Mollusca	GCA_007844125.1_PolB1_10	PolB1	GCA_007844125.1	CM017571.1	47983143	47986451	1103	47991013	47992140	446.5
Mollusca	GCA_007844125.1_PolB1_11	PolB1	GCA_007844125.1	CM017571.1	48571011	48568168	948	48549897	48552473	99.9
Mollusca	GCA_007844125.1_PolB1_13	PolB1	GCA_007844125.1	CM017571.1	49139143	49135835	1103	49130146	49131273	433.3
Mollusca	GCA_007844125.1_PolB1_14	PolB1	GCA_007844125.1	CM017571.1	49205998	49209246	1083	49213933	49215051	425.7
Mollusca	GCA_007844125.1_PolB1_16	PolB1	GCA_007844125.1	CM017572.1	9826650	9822541	1370	9817560	9818678	471.7
Mollusca	GCA_008038995.1_PolB1_3	PolB1	GCA_008038995.1	VKKT01010002.1	34223	30900	1108	19219	20373	427.6
Mollusca	GCA_008038995.1_PolB1_1	PolB1	GCA_008038995.1	VKKT01011501.1	37839	42863	1675	47723	48874	423.4
Mollusca	GCA_008038995.1_PolB1_6	PolB1	GCA_008038995.1	VKKT01015941.1	5545	9420	1292	12033	13220	405.9
Mollusca	GCA_008271625.1_PolB1_120	PolB1	GCA_008271625.1	VIBL01000001.1	2414731	2410121	1537	2415161	2415985	317.4
Mollusca	GCA_008271625.1_PolB1_121	PolB1	GCA_008271625.1	VIBL01000001.1	11830030	11834064	1345	11820838	11821836	357.1
Mollusca	GCA_008271625.1_PolB1_105	PolB1	GCA_008271625.1	VIBL01000002.1	2806230	2802757	1158	2814217	2815071	330.3
Mollusca	GCA_008271625.1_PolB1_34	PolB1	GCA_008271625.1	VIBL01000003.1	1359265	1355387	1293	1366223	1367221	356.4
Mollusca	GCA_008271625.1_PolB1_98	PolB1	GCA_008271625.1	VIBL01000005.1	365425	361931	1165	353592	354692	318.6
Mollusca	GCA_008271625.1_PolB1_79	PolB1	GCA_008271625.1	VIBL01000006.1	366563	370621	1353	379062	380174	319.5
Mollusca	GCA_008271625.1_PolB1_42	PolB1	GCA_008271625.1	VIBL01000009.1	726204	730670	1489	739169	740122	320.4
Mollusca	GCA_008271625.1_PolB1_43	PolB1	GCA_008271625.1	VIBL01000009.1	2139089	2135127	1321	2139273	2140280	312.8
Mollusca	GCA_008271625.1_PolB1_75	PolB1	GCA_008271625.1	VIBL01000010.1	4159897	4155941	1319	4160176	4160886	282.7
Mollusca	GCA_008271625.1_PolB1_72	PolB1	GCA_008271625.1	VIBL01000011.1	4779535	4775081	1485	4779660	4780760	313
Mollusca	GCA_008271625.1_PolB1_52	PolB1	GCA_008271625.1	VIBL01000014.1	407070	403189	1294	407177	408289	320.9
Mollusca	GCA_008271625.1_PolB1_53	PolB1	GCA_008271625.1	VIBL01000014.1	3956783	3952905	1293	3964432	3965430	357.6
Mollusca	GCA_008271625.1_PolB1_76	PolB1	GCA_008271625.1	VIBL01000015.1	3167723	3171361	1213	3160104	3161102	357.3
Mollusca	GCA_008271625.1_PolB1_99	PolB1	GCA_008271625.1	VIBL01000017.1	3554648	3558337	1230	3546200	3547006	278.2
Mollusca	GCA_008271625.1_PolB1_111	PolB1	GCA_008271625.1	VIBL01000018.1	468108	464395	1238	476662	477660	356.1
Mollusca	GCA_008271625.1_PolB1_93	PolB1	GCA_008271625.1	VIBL01000020.1	2602655	2605681	1009	2600481	2600933	164.6
Mollusca	GCA_008271625.1_PolB1_15	PolB1	GCA_008271625.1	VIBL01000021.1	544522	548445	1308	536001	536999	356.7
Mollusca	GCA_008271625.1_PolB1_16	PolB1	GCA_008271625.1	VIBL01000021.1	2639667	2635189	1493	2625836	2626948	321.8
Mollusca	GCA_008271625.1_PolB1_10	PolB1	GCA_008271625.1	VIBL01000022.1	2609758	2612739	994	2607544	2608368	317.7
Mollusca	GCA_008271625.1_PolB1_11	PolB1	GCA_008271625.1	VIBL01000022.1	4049291	4052524	1078	4042361	4042687	93
Mollusca	GCA_008271625.1_PolB1_77	PolB1	GCA_008271625.1	VIBL01000024.1	1375594	1379259	1222	1367256	1368173	358.3
Mollusca	GCA_008271625.1_PolB1_124	PolB1	GCA_008271625.1	VIBL01000026.1	2688204	2683786	1473	2688311	2689411	321.9
Mollusca	GCA_008271625.1_PolB1_125	PolB1	GCA_008271625.1	VIBL01000026.1	3877704	3874030	1225	3885723	3886721	357.6
Mollusca	GCA_008271625.1_PolB1_82	PolB1	GCA_008271625.1	VIBL01000028.1	2779180	2775524	1219	2786712	2787710	355.7
Mollusca	GCA_008271625.1_PolB1_1	PolB1	GCA_008271625.1	VIBL01000029.1	460269	456961	1103	468081	469112	357.7
Mollusca	GCA_008271625.1_PolB1_66	PolB1	GCA_008271625.1	VIBL01000031.1	1717159	1721673	1505	1729645	1730757	316.2
Mollusca	GCA_008271625.1_PolB1_106	PolB1	GCA_008271625.1	VIBL01000033.1	863988	867701	1238	854371	855369	358.3
Mollusca	GCA_008271625.1_PolB1_26	PolB1	GCA_008271625.1	VIBL01000034.1	179011	174527	1495	179106	180206	317.8
Mollusca	GCA_008271625.1_PolB1_48	PolB1	GCA_008271625.1	VIBL01000035.1	1173466	1177920	1485	1172233	1173291	315.6
Mollusca	GCA_008271625.1_PolB1_49	PolB1	GCA_008271625.1	VIBL01000035.1	2885148	2882167	994	2871550	2872539	313.9
Mollusca	GCA_008271625.1_PolB1_50	PolB1	GCA_008271625.1	VIBL01000036.1	2797110	2792659	1484	2797236	2798336	313.6
Mollusca	GCA_008271625.1_PolB1_12	PolB1	GCA_008271625.1	VIBL01000037.1	2191513	2194821	1103	2182957	2183478	177.6
Mollusca	GCA_008271625.1_PolB1_67	PolB1	GCA_008271625.1	VIBL01000038.1	2080165	2083638	1158	2078591	2079079	54.9
Mollusca	GCA_008271625.1_PolB1_5	PolB1	GCA_008271625.1	VIBL01000044.1	259660	256166	1165	247692	248705	319
Mollusca	GCA_008271625.1_PolB1_6	PolB1	GCA_008271625.1	VIBL01000044.1	2924510	2920980	1177	2911817	2912917	320.3
Mollusca	GCA_008271625.1_PolB1_85	PolB1	GCA_008271625.1	VIBL01000048.1	1345329	1341643	1229	1353241	1354239	354.8
Mollusca	GCA_008271625.1_PolB1_86	PolB1	GCA_008271625.1	VIBL01000048.1	1464046	1467540	1165	1474733	1475833	318.2
Mollusca	GCA_008271625.1_PolB1_87	PolB1	GCA_008271625.1	VIBL01000048.1	2514707	2510208	1500	2515136	2516083	323.9
Mollusca	GCA_008271625.1_PolB1_44	PolB1	GCA_008271625.1	VIBL01000050.1	473492	477007	1172	464021	465013	344
Mollusca	GCA_008271625.1_PolB1_45	PolB1	GCA_008271625.1	VIBL01000050.1	765705	769358	1218	756738	757736	353.3
Mollusca	GCA_008271625.1_PolB1_46	PolB1	GCA_008271625.1	VIBL01000050.1	1844409	1848347	1313	1843218	1844225	314.3
Mollusca	GCA_008271625.1_PolB1_60	PolB1	GCA_008271625.1	VIBL01000051.1	2091939	2095331	1131	2104038	2105084	316
Mollusca	GCA_008271625.1_PolB1_54	PolB1	GCA_008271625.1	VIBL01000052.1	2698303	2702259	1319	2697218	2698108	312.8
Mollusca	GCA_008271625.1_PolB1_94	PolB1	GCA_008271625.1	VIBL01000053.1	470146	474618	1491	468943	470043	317.8
Mollusca	GCA_008271625.1_PolB1_95	PolB1	GCA_008271625.1	VIBL01000053.1	2515041	2518520	1160	2526471	2527580	319.1
Mollusca	GCA_008271625.1_PolB1_27	PolB1	GCA_008271625.1	VIBL01000056.1	2187259	2183315	1315	2187443	2188450	315.3
Mollusca	GCA_008271625.1_PolB1_28	PolB1	GCA_008271625.1	VIBL01000056.1	2434263	2438081	1273	2438044	2438946	117.5
Mollusca	GCA_008271625.1_PolB1_22	PolB1	GCA_008271625.1	VIBL01000060.1	1582809	1578829	1327	1582916	1584016	318.4
Mollusca	GCA_008271625.1_PolB1_78	PolB1	GCA_008271625.1	VIBL01000067.1	1679997	1676275	1241	1680760	1681584	321.7
Mollusca	GCA_008271625.1_PolB1_114	PolB1	GCA_008271625.1	VIBL01000072.1	40855	36539	1439	40961	42061	314.3
Mollusca	GCA_008271625.1_PolB1_115	PolB1	GCA_008271625.1	VIBL01000072.1	395805	398705	967	393038	393811	296.3
Mollusca	GCA_008271625.1_PolB1_56	PolB1	GCA_008271625.1	VIBL01000074.1	1631996	1628628	1123	1632247	1633227	314.2
Mollusca	GCA_008271625.1_PolB1_23	PolB1	GCA_008271625.1	VIBL01000081.1	1928003	1923507	1499	1928098	1929198	311.1
Mollusca	GCA_008271625.1_PolB1_61	PolB1	GCA_008271625.1	VIBL01000084.1	655818	659486	1223	647273	648271	357
Mollusca	GCA_008271625.1_PolB1_24	PolB1	GCA_008271625.1	VIBL01000090.1	134786	139279	1498	133579	134679	317.3
Mollusca	GCA_008271625.1_PolB1_69	PolB1	GCA_008271625.1	VIBL01000091.1	1177497	1180970	1158	1188406	1188903	180.4
Mollusca	GCA_008271625.1_PolB1_107	PolB1	GCA_008271625.1	VIBL01000096.1	1635515	1638991	1159	1627837	1628835	355.3
Mollusca	GCA_008271625.1_PolB1_116	PolB1	GCA_008271625.1	VIBL01000099.1	753053	756691	1213	745414	746412	357.2
Mollusca	GCA_008271625.1_PolB1_96	PolB1	GCA_008271625.1	VIBL01000100.1	60236	55488	1583	45494	46447	315.6
Mollusca	GCA_008271625.1_PolB1_62	PolB1	GCA_008271625.1	VIBL01000103.1	96175	99855	1227	87445	88443	355.1
Mollusca	GCA_008271625.1_PolB1_35	PolB1	GCA_008271625.1	VIBL01000110.1	750200	753775	1192	765239	765853	215.6
Mollusca	GCA_008271625.1_PolB1_36	PolB1	GCA_008271625.1	VIBL01000110.1	1433077	1436673	1199	1454449	1455003	99.2
Mollusca	GCA_008271625.1_PolB1_57	PolB1	GCA_008271625.1	VIBL01000113.1	1340071	1336115	1319	1340254	1341216	309.3
Mollusca	GCA_008271625.1_PolB1_17	PolB1	GCA_008271625.1	VIBL01000120.1	1318321	1322847	1509	1317114	1318214	318.8
Mollusca	GCA_008271625.1_PolB1_117	PolB1	GCA_008271625.1	VIBL01000133.1	991573	987305	1423	993425	994660	33.6
Mollusca	GCA_008271625.1_PolB1_47	PolB1	GCA_008271625.1	VIBL01000149.1	1077238	1073957	1094	1081545	1082588	389.3
Mollusca	GCA_008271625.1_PolB1_80	PolB1	GCA_008271625.1	VIBL01000156.1	118955	114462	1498	119050	120150	315.2
Mollusca	GCA_008271625.1_PolB1_31	PolB1	GCA_008271625.1	VIBL01000158.1	236016	238913	966	234176	234718	205
Mollusca	GCA_008271625.1_PolB1_81	PolB1	GCA_008271625.1	VIBL01000159.1	601619	598116	1168	587969	589069	317.1
Mollusca	GCA_008271625.1_PolB1_68	PolB1	GCA_008271625.1	VIBL01000161.1	325110	322057	1018	333123	334040	357.9
Mollusca	GCA_008271625.1_PolB1_18	PolB1	GCA_008271625.1	VIBL01000173.1	870872	866379	1498	870967	872067	314.9
Mollusca	GCA_008271625.1_PolB1_32	PolB1	GCA_008271625.1	VIBL01000175.1	87718	92208	1497	99625	100725	316.7
Mollusca	GCA_008271625.1_PolB1_89	PolB1	GCA_008271625.1	VIBL01000183.1	821620	817658	1321	821804	822811	314.2
Mollusca	GCA_008271625.1_PolB1_51	PolB1	GCA_008271625.1	VIBL01000184.1	1	4116	1372	12221	13318	313.4
Mollusca	GCA_008271625.1_PolB1_65	PolB1	GCA_008271625.1	VIBL01000193.1	542047	538169	1293	549360	550358	356
Mollusca	GCA_008271625.1_PolB1_73	PolB1	GCA_008271625.1	VIBL01000199.1	321136	317561	1192	299371	299700	64.9
Mollusca	GCA_008271625.1_PolB1_74	PolB1	GCA_008271625.1	VIBL01000199.1	576509	579670	1054	566756	567754	354.3
Mollusca	GCA_008271625.1_PolB1_25	PolB1	GCA_008271625.1	VIBL01000220.1	465244	468075	944	464378	465001	184.3
Mollusca	GCA_008271625.1_PolB1_63	PolB1	GCA_008271625.1	VIBL01000224.1	16736	13062	1225	24743	25549	278.6
Mollusca	GCA_008271625.1_PolB1_118	PolB1	GCA_008271625.1	VIBL01000230.1	786	3752	989	13564	14064	98.1
Mollusca	GCA_008271625.1_PolB1_119	PolB1	GCA_008271625.1	VIBL01000230.1	45869	48703	945	42967	44067	320.3
Mollusca	GCA_008271625.1_PolB1_19	PolB1	GCA_008271625.1	VIBL01000239.1	218481	223046	1522	217233	218378	314.6
Mollusca	GCA_008271625.1_PolB1_126	PolB1	GCA_008271625.1	VIBL01000245.1	21382	25866	1495	33919	35031	321
Mollusca	GCA_008271625.1_PolB1_70	PolB1	GCA_008271625.1	VIBL01000263.1	13468	9515	1318	139	1092	320
Mollusca	GCA_008271625.1_PolB1_71	PolB1	GCA_008271625.1	VIBL01000263.1	528854	532798	1315	527644	528681	308.6
Mollusca	GCA_008271625.1_PolB1_101	PolB1	GCA_008271625.1	VIBL01000265.1	207824	211537	1238	198264	199181	358.3
Mollusca	GCA_008271625.1_PolB1_90	PolB1	GCA_008271625.1	VIBL01000277.1	86420	89191	924	85213	86313	322.4
Mollusca	GCA_008271625.1_PolB1_83	PolB1	GCA_008271625.1	VIBL01000288.1	384131	387007	959	374429	375415	350.4
Mollusca	GCA_008271625.1_PolB1_58	PolB1	GCA_008271625.1	VIBL01000316.1	274202	270699	1168	262365	263465	316.7
Mollusca	GCA_008271625.1_PolB1_39	PolB1	GCA_008271625.1	VIBL01000324.1	1073	3802	910	22836	23741	44.5
Mollusca	GCA_008271625.1_PolB1_108	PolB1	GCA_008271625.1	VIBL01000336.1	374694	378380	1229	365821	366738	357.2
Mollusca	GCA_008271625.1_PolB1_109	PolB1	GCA_008271625.1	VIBL01000352.1	27321	31169	1283	18546	19544	357.2
Mollusca	GCA_008271625.1_PolB1_37	PolB1	GCA_008271625.1	VIBL01000375.1	5160	2185	992	9344	10504	470.7
Mollusca	GCA_008271625.1_PolB1_29	PolB1	GCA_008271625.1	VIBL01000383.1	121909	118043	1289	130184	131182	356.8
Mollusca	GCA_008271625.1_PolB1_33	PolB1	GCA_008271625.1	VIBL01000384.1	8819	12100	1094	3476	4636	470.8
Mollusca	GCA_008271625.1_PolB1_40	PolB1	GCA_008271625.1	VIBL01000390.1	237243	240515	1091	228122	229120	356.3
Mollusca	GCA_008271625.1_PolB1_3	PolB1	GCA_008271625.1	VIBL01000427.1	44475	47807	1111	63479	63793	77.1
Mollusca	GCA_008271625.1_PolB1_4	PolB1	GCA_008271625.1	VIBL01000427.1	90640	93900	1087	81640	82209	204.9
Mollusca	GCA_008271625.1_PolB1_7	PolB1	GCA_008271625.1	VIBL01000431.1	32502	29773	910	36367	37518	445.7
Mollusca	GCA_008271625.1_PolB1_38	PolB1	GCA_008271625.1	VIBL01000434.1	128471	131500	1010	142375	143199	316.5
Mollusca	GCA_008271625.1_PolB1_55	PolB1	GCA_008271625.1	VIBL01000449.1	1386	5333	1316	181	1218	305.3
Mollusca	GCA_008271625.1_PolB1_88	PolB1	GCA_008271625.1	VIBL01000451.1	97324	93377	1316	102186	102488	97
Mollusca	GCA_008271625.1_PolB1_59	PolB1	GCA_008271625.1	VIBL01000459.1	5987	9490	1168	16763	17863	316.7
Mollusca	GCA_008271625.1_PolB1_9	PolB1	GCA_008271625.1	VIBL01000472.1	127277	122784	1498	127372	128472	314.5
Mollusca	GCA_008271625.1_PolB1_102	PolB1	GCA_008271625.1	VIBL01000484.1	12401	15550	1050	27583	27984	65.2
Mollusca	GCA_008271625.1_PolB1_103	PolB1	GCA_008271625.1	VIBL01000484.1	63636	66554	973	62428	63483	320.2
Mollusca	GCA_008271625.1_PolB1_122	PolB1	GCA_008271625.1	VIBL01000500.1	18	3500	1161	10783	11883	317.9
Mollusca	GCA_008271625.1_PolB1_113	PolB1	GCA_008271625.1	VIBL01000503.1	11409	7927	1161	1	357	124.1
Mollusca	GCA_008271625.1_PolB1_8	PolB1	GCA_008271625.1	VIBL01000531.1	15026	18718	1231	5862	6860	356.1
Mollusca	GCA_008271625.1_PolB1_30	PolB1	GCA_008271625.1	VIBL01000543.1	43947	40468	1160	31401	32513	321.4
Mollusca	GCA_008271625.1_PolB1_84	PolB1	GCA_008271625.1	VIBL01000553.1	17397	20663	1089	12746	13513	281.8
Mollusca	GCA_008271625.1_PolB1_20	PolB1	GCA_008271625.1	VIBL01000554.1	25385	29047	1221	17913	19313	357.7
Mollusca	GCA_008271625.1_PolB1_110	PolB1	GCA_008271625.1	VIBL01000574.1	22147	19229	973	9850	10950	317.1
Mollusca	GCA_008271625.1_PolB1_21	PolB1	GCA_008271625.1	VIBL01000577.1	15702	19553	1284	8122	9120	357.3
Mollusca	GCA_009026015.1_PolB1_1	PolB1	GCA_009026015.1	CM018525.1	18643811	18640446	1122	18648214	18649359	467.6
Mollusca	GCA_009026015.1_PolB1_2	PolB1	GCA_009026015.1	CM018536.1	47596032	47593198	945	47591505	47592173	97.9
Mollusca	GCA_009026015.1_PolB1_3	PolB1	GCA_009026015.1	CM018538.1	14009006	14012443	1146	14017138	14018271	471.8
Mollusca	GCA_009026015.1_PolB1_4	PolB1	GCA_009026015.1	CM018539.1	10701645	10705562	1306	10708666	10709811	464.9
Mollusca	GCA_009762815.1_PolB1_6	PolB1	GCA_009762815.1	CM019833.1	53674026	53677484	1153	53682092	53683225	458.7
Mollusca	GCA_009762815.1_PolB1_7	PolB1	GCA_009762815.1	CM019840.1	4063929	4067237	1103	4071798	4072925	445
Mollusca	GCA_009762815.1_PolB1_1	PolB1	GCA_009762815.1	CM019841.1	30867873	30870713	947	30874706	30875488	305
Mollusca	GCA_009762815.1_PolB1_2	PolB1	GCA_009762815.1	CM019842.1	1331672	1334920	1083	1325679	1326791	453.3
Mollusca	GCA_009762815.1_PolB1_3	PolB1	GCA_009762815.1	CM019848.1	70246974	70250774	1267	70250737	70251639	118
Mollusca	GCA_009762815.1_PolB1_4	PolB1	GCA_009762815.1	CM019849.1	58894313	58891332	994	58871420	58871761	83
Mollusca	GCA_009936545.1_PolB1_1	PolB1	GCA_009936545.1	WUUA010000453.1	4373	1017	1119	2	1027	105.3
Mollusca	GCA_009936545.1_PolB1_2	PolB1	GCA_009936545.1	WUUA010000564.1	169827	166384	1148	165832	166374	15.4
Mollusca	GCA_009936545.1_PolB1_3	PolB1	GCA_009936545.1	WUUA010000734.1	221658	218236	1141	217166	218299	108.3
Mollusca	GCA_009936545.1_PolB2_1	PolB2	GCA_009936545.1	WUUA010000734.1	892012	895875	1288	886232	890809	38.9
Mollusca	GCA_009936545.1_PolB1_4	PolB1	GCA_009936545.1	WUUA010000734.1	1669664	1673317	1218	1673389	1673928	13.4
Mollusca	GCA_011032805.1_PolB1_2	PolB1	GCA_011032805.1	CP048839.1	38711156	38707440	1239	38716073	38717233	456.1
Mollusca	GCA_011032805.1_PolB1_3	PolB1	GCA_011032805.1	CP048839.1	49286488	49289523	1012	49281174	49282349	431.5
Mollusca	GCA_011032805.1_PolB1_4	PolB1	GCA_011032805.1	CP048839.1	74647550	74650456	969	74641033	74642193	445.9
Mollusca	GCA_011032805.1_PolB1_5	PolB1	GCA_011032805.1	CP048841.1	17470150	17473173	1008	17464778	17465923	442.5
Mollusca	GCA_011032805.1_PolB1_6	PolB1	GCA_011032805.1	CP048842.1	8870456	8866665	1264	8863697	8864809	477.8
Mollusca	GCA_011032805.1_PolB1_7	PolB1	GCA_011032805.1	CP048842.1	35714547	35711491	1019	35718680	35719837	440.3
Mollusca	GCA_011032805.1_PolB1_8	PolB1	GCA_011032805.1	CP048842.1	48459656	48456954	901	48464607	48465788	459.9
Mollusca	GCA_011032805.1_PolB1_9	PolB1	GCA_011032805.1	CP048842.1	50314648	50311130	1173	50307365	50308486	469.1
Mollusca	GCA_011032805.1_PolB1_1	PolB1	GCA_011032805.1	CP048848.1	23533682	23530152	1177	23526417	23527538	469.1
Mollusca	GCA_011634625.1_PolB1_6	PolB1	GCA_011634625.1	JAAQRG010032608.1	18550	14888	1221	13965	14909	103
Mollusca	GCA_011634625.1_PolB1_7	PolB1	GCA_011634625.1	JAAQRG010192379.1	1920	5156	1079	5581	6417	92.5
Mollusca	GCA_011634625.1_PolB1_3	PolB1	GCA_011634625.1	JAAQRG010200680.1	7707	4057	1217	3133	3510	59.1
Mollusca	GCA_011634625.1_PolB1_1	PolB1	GCA_011634625.1	JAAQRG010244588.1	5122	1439	1228	516	1460	106.6
Mollusca	GCA_011634625.1_PolB1_8	PolB1	GCA_011634625.1	JAAQRG010270961.1	4409	726	1228	1	747	81.5
Mollusca	GCA_011634625.1_PolB1_4	PolB1	GCA_011634625.1	JAAQRG010297929.1	8056	4814	1081	4317	4835	28.5
Mollusca	GCA_011634625.1_PolB1_9	PolB1	GCA_011634625.1	JAAQRG010317690.1	11508	8404	1035	7103	8047	103
Mollusca	GCA_011634625.1_PolB1_5	PolB1	GCA_011634625.1	JAAQRG010326455.1	906	4142	1079	4567	5511	102.2
Mollusca	GCA_011634625.1_PolB1_10	PolB1	GCA_011634625.1	JAAQRG010332503.1	9765	6676	1030	5278	6102	79.2
Mollusca	GCA_011752425.2_PolB1_7	PolB1	GCA_011752425.2	CACVKT020000270.1	958396	954680	1239	966933	968603	47.9
Mollusca	GCA_011752425.2_PolB1_4	PolB1	GCA_011752425.2	CACVKT020004142.1	4224967	4228080	1038	4229504	4229836	66.6
Mollusca	GCA_011752425.2_PolB1_5	PolB1	GCA_011752425.2	CACVKT020007637.1	167304	170159	952	173689	174873	379.7
Mollusca	GCA_012932295.1_PolB1_1	PolB1	GCA_012932295.1	JAAONU010000006.1	12923331	12927278	1316	12922309	12923208	236.2
Mollusca	GCA_013375625.1_PolB1_4	PolB1	GCA_013375625.1	JABXWC010000003.1	19869771	19866682	1030	19874677	19875870	431.2
Mollusca	GCA_013375625.1_PolB2_1	PolB2	GCA_013375625.1	JABXWC010000004.1	48879608	48883084	1159	48885721	48886923	453.1
Mollusca	GCA_013375625.1_PolB2_2	PolB2	GCA_013375625.1	JABXWC010000005.1	31391980	31396239	1420	31398085	31398726	243.8
Mollusca	GCA_013375625.1_PolB1_6	PolB1	GCA_013375625.1	JABXWC010000008.1	3591803	3588693	1037	3609378	3609818	99.2
Mollusca	GCA_013375625.1_PolB1_7	PolB1	GCA_013375625.1	JABXWC010000008.1	4458752	4455474	1093	4463177	4464370	436.3
Mollusca	GCA_013375625.1_PolB2_3	PolB2	GCA_013375625.1	JABXWC010000012.1	20781374	20784253	960	20789202	20790347	459.4
Mollusca	GCA_013375625.1_PolB1_1	PolB1	GCA_013375625.1	JABXWC010000013.1	24003152	24006550	1133	23997171	23998364	436.1
Mollusca	GCA_013375625.1_PolB2_4	PolB2	GCA_013375625.1	JABXWC010000015.1	25484774	25489036	1421	25496264	25497193	40.3
Mollusca	GCA_013375625.1_PolB1_2	PolB1	GCA_013375625.1	JABXWC010000015.1	28736995	28739967	991	28743788	28744978	430.9
Mollusca	GCA_013375625.1_PolB1_3	PolB1	GCA_013375625.1	JABXWC010000016.1	21147123	21150386	1088	21153347	21154477	465.4
Mollusca	GCA_014155875.1_PolB1_53	PolB1	GCA_014155875.1	JACEFZ010000407.1	97868	101866	1333	102253	102864	62.5
Mollusca	GCA_014155875.1_PolB1_64	PolB1	GCA_014155875.1	JACEFZ010001184.1	24985	28728	1248	28697	29656	78.2
Mollusca	GCA_014155875.1_PolB1_24	PolB1	GCA_014155875.1	JACEFZ010001290.1	121126	123828	901	125116	126144	96.9
Mollusca	GCA_014155875.1_PolB1_62	PolB1	GCA_014155875.1	JACEFZ010001298.1	71350	67862	1163	66368	67123	98
Mollusca	GCA_014155875.1_PolB1_1	PolB1	GCA_014155875.1	JACEFZ010002112.1	299624	303619	1332	303588	304604	86.3
Mollusca	GCA_014155875.1_PolB1_6	PolB1	GCA_014155875.1	JACEFZ010002966.1	43694	39675	1340	38678	39706	96.9
Mollusca	GCA_014155875.1_PolB1_50	PolB1	GCA_014155875.1	JACEFZ010003593.1	616895	613332	1188	612335	613363	96.8
Mollusca	GCA_014155875.1_PolB2_4	PolB2	GCA_014155875.1	JACEFZ010003651.1	136412	140497	1362	116925	121667	58.3
Mollusca	GCA_014155875.1_PolB1_36	PolB1	GCA_014155875.1	JACEFZ010003853.1	7116	11057	1314	11026	12054	96.4
Mollusca	GCA_014155875.1_PolB1_58	PolB1	GCA_014155875.1	JACEFZ010004117.1	119078	122695	1206	123067	124026	80.5
Mollusca	GCA_014155875.1_PolB1_37	PolB1	GCA_014155875.1	JACEFZ010004461.1	641150	645145	1332	645580	646077	67
Mollusca	GCA_014155875.1_PolB1_75	PolB1	GCA_014155875.1	JACEFZ010004663.1	1265128	1269147	1340	1269534	1270142	60.6
Mollusca	GCA_014155875.1_PolB1_38	PolB1	GCA_014155875.1	JACEFZ010004835.1	205083	201166	1306	200079	200690	71
Mollusca	GCA_014155875.1_PolB1_29	PolB1	GCA_014155875.1	JACEFZ010005661.1	574492	577476	995	578600	579097	44.4
Mollusca	GCA_014155875.1_PolB1_2	PolB1	GCA_014155875.1	JACEFZ010006365.1	31099	33855	919	34913	35950	90
Mollusca	GCA_014155875.1_PolB1_20	PolB1	GCA_014155875.1	JACEFZ010006661.1	264595	268191	1199	268160	269188	96.9
Mollusca	GCA_014155875.1_PolB1_32	PolB1	GCA_014155875.1	JACEFZ010006761.1	234015	237218	1068	238138	239097	96
Mollusca	GCA_014155875.1_PolB1_80	PolB1	GCA_014155875.1	JACEFZ010006791.1	42898	45693	932	47046	47912	94.8
Mollusca	GCA_014155875.1_PolB1_12	PolB1	GCA_014155875.1	JACEFZ010007222.1	604387	608328	1314	608297	609325	96.9
Mollusca	GCA_014155875.1_PolB1_13	PolB1	GCA_014155875.1	JACEFZ010007222.1	613183	617124	1314	608297	609325	96.9
Mollusca	GCA_014155875.1_PolB1_81	PolB1	GCA_014155875.1	JACEFZ010008122.1	478029	474160	1290	464112	465140	96.9
Mollusca	GCA_014155875.1_PolB1_3	PolB1	GCA_014155875.1	JACEFZ010008367.1	163044	159103	1314	158106	159134	97.5
Mollusca	GCA_014155875.1_PolB1_82	PolB1	GCA_014155875.1	JACEFZ010008974.1	395492	391473	1340	390617	391504	77.5
Mollusca	GCA_014155875.1_PolB1_65	PolB1	GCA_014155875.1	JACEFZ010009173.1	91043	88212	944	108985	109953	54.6
Mollusca	GCA_014155875.1_PolB1_85	PolB1	GCA_014155875.1	JACEFZ010009703.1	564333	568331	1333	568502	569329	93.4
Mollusca	GCA_014155875.1_PolB1_30	PolB1	GCA_014155875.1	JACEFZ010009953.1	231881	235099	1073	236494	236832	30.2
Mollusca	GCA_014155875.1_PolB1_70	PolB1	GCA_014155875.1	JACEFZ010010162.1	48642	51644	1001	52966	53478	53.7
Mollusca	GCA_014155875.1_PolB1_25	PolB1	GCA_014155875.1	JACEFZ010010893.1	61565	57546	1340	56548	57159	63.3
Mollusca	GCA_014155875.1_PolB1_66	PolB1	GCA_014155875.1	JACEFZ010011063.1	105241	108984	1248	108953	109912	80.5
Mollusca	GCA_014155875.1_PolB1_26	PolB1	GCA_014155875.1	JACEFZ010011081.1	229698	226390	1103	225393	226421	96.9
Mollusca	GCA_014155875.1_PolB1_42	PolB1	GCA_014155875.1	JACEFZ010011254.1	999950	1003969	1340	1003938	1004966	91.7
Mollusca	GCA_014155875.1_PolB1_27	PolB1	GCA_014155875.1	JACEFZ010011536.1	377720	373722	1333	372725	373738	96.9
Mollusca	GCA_014155875.1_PolB1_86	PolB1	GCA_014155875.1	JACEFZ010012225.1	246154	249492	1113	250534	251145	62.5
Mollusca	GCA_014155875.1_PolB1_67	PolB1	GCA_014155875.1	JACEFZ010013143.1	14353	10355	1333	9358	10386	91
Mollusca	GCA_014155875.1_PolB1_71	PolB1	GCA_014155875.1	JACEFZ010013902.1	13043	9408	1212	8024	8635	63.3
Mollusca	GCA_014155875.1_PolB1_55	PolB1	GCA_014155875.1	JACEFZ010014080.1	169714	165716	1333	164719	165747	96.8
Mollusca	GCA_014155875.1_PolB1_21	PolB1	GCA_014155875.1	JACEFZ010014901.1	1361548	1357730	1273	1356645	1357673	98
Mollusca	GCA_014155875.1_PolB1_77	PolB1	GCA_014155875.1	JACEFZ010015122.1	27403	23792	1204	22795	23823	96.9
Mollusca	GCA_014155875.1_PolB1_47	PolB1	GCA_014155875.1	JACEFZ010015769.1	49937	46578	1120	44998	46026	96.8
Mollusca	GCA_014155875.1_PolB1_87	PolB1	GCA_014155875.1	JACEFZ010016120.1	288004	291111	1036	291976	292965	69.5
Mollusca	GCA_014155875.1_PolB1_88	PolB1	GCA_014155875.1	JACEFZ010016328.1	4459	7350	964	7319	8347	91.2
Mollusca	GCA_014155875.1_PolB1_73	PolB1	GCA_014155875.1	JACEFZ010016903.1	69970	65972	1333	64975	66003	94.8
Mollusca	GCA_014155875.1_PolB1_48	PolB1	GCA_014155875.1	JACEFZ010017546.1	14837	11832	1002	3217	5607	53
Mollusca	GCA_014155875.1_PolB1_17	PolB1	GCA_014155875.1	JACEFZ010018268.1	19784	16668	1039	27356	28207	53.2
Mollusca	GCA_014155875.1_PolB1_28	PolB1	GCA_014155875.1	JACEFZ010018822.1	3061	7002	1314	6971	7999	94.9
Mollusca	GCA_014155875.1_PolB1_68	PolB1	GCA_014155875.1	JACEFZ010019786.1	16440	12499	1314	11502	12530	96.9
Mollusca	GCA_014155875.1_PolB1_31	PolB1	GCA_014155875.1	JACEFZ010020050.1	224936	227821	962	229063	229926	41.6
Mollusca	GCA_014155875.1_PolB1_69	PolB1	GCA_014155875.1	JACEFZ010020645.1	15738	11923	1272	10745	11356	69.5
Mollusca	GCA_014155875.1_PolB1_5	PolB1	GCA_014155875.1	JACEFZ010020716.1	534015	537860	1282	538275	539150	89.1
Mollusca	GCA_014155875.1_PolB1_51	PolB1	GCA_014155875.1	JACEFZ010020950.1	192462	196457	1332	196567	197604	89.9
Mollusca	GCA_014155875.1_PolB1_40	PolB1	GCA_014155875.1	JACEFZ010022037.1	331203	328387	939	326264	327292	94.8
Mollusca	GCA_014155875.1_PolB1_52	PolB1	GCA_014155875.1	JACEFZ010022270.1	692661	689683	993	688373	689416	90.6
Mollusca	GCA_014155875.1_PolB1_59	PolB1	GCA_014155875.1	JACEFZ010022298.1	159042	162248	1069	163284	164186	89
Mollusca	GCA_014155875.1_PolB1_9	PolB1	GCA_014155875.1	JACEFZ010023494.1	649436	645438	1333	644440	644907	61.8
Mollusca	GCA_014155875.1_PolB1_54	PolB1	GCA_014155875.1	JACEFZ010023670.1	294482	297211	910	305047	305469	59.6
Mollusca	GCA_014155875.1_PolB1_18	PolB1	GCA_014155875.1	JACEFZ010024333.1	265020	261001	1340	260004	261032	98
Mollusca	GCA_014155875.1_PolB1_16	PolB1	GCA_014155875.1	JACEFZ010026229.1	2545	6069	1175	6454	7482	96.9
Mollusca	GCA_014155875.1_PolB1_4	PolB1	GCA_014155875.1	JACEFZ010026391.1	732845	736063	1073	737457	737864	50
Mollusca	GCA_014155875.1_PolB1_60	PolB1	GCA_014155875.1	JACEFZ010026574.1	22134	18190	1315	17526	18221	47.9
Mollusca	GCA_014155875.1_PolB1_22	PolB1	GCA_014155875.1	JACEFZ010027210.1	241272	244190	973	244159	245187	96.9
Mollusca	GCA_014155875.1_PolB1_23	PolB1	GCA_014155875.1	JACEFZ010027210.1	293948	296713	922	297920	298948	96.1
Mollusca	GCA_014155875.1_PolB1_78	PolB1	GCA_014155875.1	JACEFZ010027313.1	398116	395072	1015	393179	394207	96.9
Mollusca	GCA_014155875.1_PolB1_8	PolB1	GCA_014155875.1	JACEFZ010027420.1	7411	11409	1333	11378	12406	96.8
Mollusca	GCA_014155875.1_PolB1_33	PolB1	GCA_014155875.1	JACEFZ010027514.1	107003	103008	1332	102011	103039	96.9
Mollusca	GCA_014155875.1_PolB1_43	PolB1	GCA_014155875.1	JACEFZ010027533.1	223141	219143	1333	236300	237220	49.4
Mollusca	GCA_014155875.1_PolB1_34	PolB1	GCA_014155875.1	JACEFZ010027565.1	254493	258398	1302	258785	259381	78
Mollusca	GCA_014155875.1_PolB1_61	PolB1	GCA_014155875.1	JACEFZ010027670.1	73737	77714	1326	78278	78892	80.1
Mollusca	GCA_014155875.1_PolB1_41	PolB1	GCA_014155875.1	JACEFZ010027901.1	553676	557389	1238	557588	558616	96.9
Mollusca	GCA_014155875.1_PolB1_11	PolB1	GCA_014155875.1	JACEFZ010027936.1	6041	2967	1025	2051	2857	64.1
Mollusca	GCA_014155875.1_PolB1_10	PolB1	GCA_014155875.1	JACEFZ010027942.1	130599	133364	922	134576	135604	96.9
Mollusca	GCA_014155875.1_PolB1_72	PolB1	GCA_014155875.1	JACEFZ010027989.1	85090	81860	1077	94276	98082	51.3
Mollusca	GCA_014155875.1_PolB1_44	PolB1	GCA_014155875.1	JACEFZ010028012.1	467551	464282	1090	462638	463642	93.4
Mollusca	GCA_014155875.1_PolB1_63	PolB1	GCA_014155875.1	JACEFZ010028313.1	127372	130680	1103	130649	131677	96.9
Mollusca	GCA_014155875.1_PolB1_49	PolB1	GCA_014155875.1	JACEFZ010028445.1	26912	22893	1340	21896	22924	96.8
Mollusca	GCA_014155875.1_PolB1_89	PolB1	GCA_014155875.1	JACEFZ010028471.1	404680	408411	1244	420600	420965	35.7
Mollusca	GCA_014805675.1_PolB1_1	PolB1	GCA_014805675.1	CM025866.1	5509086	5505655	1144	5510246	5511250	366
Mollusca	GCA_014805675.1_PolB1_2	PolB1	GCA_014805675.1	CM025866.1	7056457	7053563	965	7057665	7058684	364.5
Mollusca	GCA_014805675.1_PolB1_3	PolB1	GCA_014805675.1	CM025866.1	8591813	8588634	1060	8593110	8594018	327.5
Mollusca	GCA_014805675.1_PolB1_4	PolB1	GCA_014805675.1	CM025866.1	14053746	14057177	1144	14051500	14052561	366.9
Mollusca	GCA_014805675.1_PolB1_5	PolB1	GCA_014805675.1	CM025866.1	14450316	14453507	1064	14447120	14448163	349.2
Mollusca	GCA_014805675.1_PolB1_6	PolB1	GCA_014805675.1	CM025866.1	16524462	16527875	1138	16522218	16523279	363.6
Mollusca	GCA_014805675.1_PolB1_7	PolB1	GCA_014805675.1	CM025866.1	17500581	17497858	908	17503051	17504112	358.2
Mollusca	GCA_014805675.1_PolB1_8	PolB1	GCA_014805675.1	CM025866.1	18932514	18929083	1144	18934419	18935435	364.4
Mollusca	GCA_014805675.1_PolB1_9	PolB1	GCA_014805675.1	CM025866.1	19205986	19202561	1142	19207862	19208881	366.4
Mollusca	GCA_014805675.1_PolB1_10	PolB1	GCA_014805675.1	CM025866.1	19643064	19646483	1140	19640871	19641881	364.1
Mollusca	GCA_014805675.1_PolB1_11	PolB1	GCA_014805675.1	CM025866.1	24836514	24839915	1134	24834257	24835333	364.2
Mollusca	GCA_014805675.1_PolB1_12	PolB1	GCA_014805675.1	CM025866.1	26627979	26631185	1069	26625782	26626786	364.4
Mollusca	GCA_014805675.1_PolB1_13	PolB1	GCA_014805675.1	CM025866.1	27139902	27143333	1144	27136987	27137997	368.3
Mollusca	GCA_014805675.1_PolB1_14	PolB1	GCA_014805675.1	CM025866.1	28053192	28050460	911	28055357	28056367	369.3
Mollusca	GCA_014805675.1_PolB1_15	PolB1	GCA_014805675.1	CM025866.1	29947881	29944456	1142	29949123	29950115	335.2
Mollusca	GCA_014805675.1_PolB1_16	PolB1	GCA_014805675.1	CM025866.1	45987274	45990705	1144	45984363	45985403	365.3
Mollusca	GCA_014805675.1_PolB1_17	PolB1	GCA_014805675.1	CM025866.1	46917369	46913950	1140	46918552	46919565	362
Mollusca	GCA_014805675.1_PolB1_18	PolB1	GCA_014805675.1	CM025866.1	53315535	53318936	1134	53308718	53311036	52.6
Mollusca	GCA_014805675.1_PolB1_19	PolB1	GCA_014805675.1	CM025866.1	69436020	69439439	1140	69433851	69434864	369.3
Mollusca	GCA_014805675.1_PolB1_20	PolB1	GCA_014805675.1	CM025866.1	70861784	70865041	1086	70859387	70860391	363.7
Mollusca	GCA_014805675.1_PolB1_21	PolB1	GCA_014805675.1	CM025866.1	74315928	74319344	1139	74313763	74314776	366.1
Mollusca	GCA_014805675.1_PolB1_22	PolB1	GCA_014805675.1	CM025866.1	77829762	77833226	1155	77828023	77828583	195.2
Mollusca	GCA_014805675.1_PolB1_23	PolB1	GCA_014805675.1	CM025866.1	78023863	78020426	1146	78025032	78026126	343.5
Mollusca	GCA_014805675.1_PolB1_24	PolB1	GCA_014805675.1	CM025866.1	78872195	78875380	1062	78869019	78869642	236.5
Mollusca	GCA_014805675.1_PolB1_25	PolB1	GCA_014805675.1	CM025866.1	85820855	85824415	1187	85818762	85819829	366.1
Mollusca	GCA_014805675.1_PolB1_26	PolB1	GCA_014805675.1	CM025866.1	85930865	85934284	1140	85928651	85929616	326.7
Mollusca	GCA_014805675.1_PolB1_266	PolB1	GCA_014805675.1	CM025867.1	798537	801956	1140	796028	796681	228.7
Mollusca	GCA_014805675.1_PolB1_267	PolB1	GCA_014805675.1	CM025867.1	9918599	9922012	1138	9916351	9917412	363.4
Mollusca	GCA_014805675.1_PolB1_268	PolB1	GCA_014805675.1	CM025867.1	10064868	10068293	1142	10047545	10051414	41
Mollusca	GCA_014805675.1_PolB1_269	PolB1	GCA_014805675.1	CM025867.1	11499823	11503266	1148	11496955	11497449	180.6
Mollusca	GCA_014805675.1_PolB1_270	PolB1	GCA_014805675.1	CM025867.1	13079765	13082806	1014	13072496	13073224	245.4
Mollusca	GCA_014805675.1_PolB1_271	PolB1	GCA_014805675.1	CM025867.1	17345366	17342559	936	17348095	17348895	253
Mollusca	GCA_014805675.1_PolB1_272	PolB1	GCA_014805675.1	CM025867.1	22309458	22306033	1142	22310640	22311701	365.9
Mollusca	GCA_014805675.1_PolB1_273	PolB1	GCA_014805675.1	CM025867.1	22777619	22781053	1145	22775425	22776468	353.4
Mollusca	GCA_014805675.1_PolB1_274	PolB1	GCA_014805675.1	CM025867.1	24986029	24989436	1136	24983036	24984142	367.3
Mollusca	GCA_014805675.1_PolB1_275	PolB1	GCA_014805675.1	CM025867.1	26483104	26479685	1140	26484269	26485369	348.2
Mollusca	GCA_014805675.1_PolB1_276	PolB1	GCA_014805675.1	CM025867.1	38261514	38264693	1060	38258298	38259359	366.2
Mollusca	GCA_014805675.1_PolB1_277	PolB1	GCA_014805675.1	CM025867.1	38837848	38840883	1012	38834552	38835562	371.1
Mollusca	GCA_014805675.1_PolB1_278	PolB1	GCA_014805675.1	CM025867.1	39003273	39006461	1063	39000093	39001160	357.1
Mollusca	GCA_014805675.1_PolB1_279	PolB1	GCA_014805675.1	CM025867.1	47208022	47204399	1208	47198715	47199842	455.7
Mollusca	GCA_014805675.1_PolB1_280	PolB1	GCA_014805675.1	CM025867.1	58153233	58156688	1152	58149159	58150046	284.1
Mollusca	GCA_014805675.1_PolB1_281	PolB1	GCA_014805675.1	CM025867.1	65056395	65059805	1137	65054266	65055345	355.3
Mollusca	GCA_014805675.1_PolB1_282	PolB1	GCA_014805675.1	CM025867.1	65080891	65077793	1033	65082412	65083473	348.3
Mollusca	GCA_014805675.1_PolB1_283	PolB1	GCA_014805675.1	CM025867.1	71260510	71263380	957	71257878	71258900	342.8
Mollusca	GCA_014805675.1_PolB1_284	PolB1	GCA_014805675.1	CM025867.1	79154969	79158190	1074	79152058	79153095	351.3
Mollusca	GCA_014805675.1_PolB1_285	PolB1	GCA_014805675.1	CM025867.1	80974876	80977959	1028	80971664	80972668	363
Mollusca	GCA_014805675.1_PolB1_286	PolB1	GCA_014805675.1	CM025867.1	81971649	81975065	1139	81969443	81970453	367.5
Mollusca	GCA_014805675.1_PolB1_287	PolB1	GCA_014805675.1	CM025867.1	89314898	89311473	1142	89316081	89317142	365.5
Mollusca	GCA_014805675.1_PolB1_288	PolB1	GCA_014805675.1	CM025867.1	89523209	89519778	1144	89525114	89526124	368.3
Mollusca	GCA_014805675.1_PolB1_289	PolB1	GCA_014805675.1	CM025867.1	93515704	93512291	1138	93516972	93517955	331.8
Mollusca	GCA_014805675.1_PolB1_290	PolB1	GCA_014805675.1	CM025867.1	102357535	102360582	1016	102355365	102356375	363.7
Mollusca	GCA_014805675.1_PolB1_291	PolB1	GCA_014805675.1	CM025867.1	107071100	107067699	1134	107072284	107073351	365.3
Mollusca	GCA_014805675.1_PolB1_292	PolB1	GCA_014805675.1	CM025867.1	109419570	109422989	1140	109417372	109418142	263.8
Mollusca	GCA_014805675.1_PolB1_293	PolB1	GCA_014805675.1	CM025867.1	113156007	113152903	1035	113160940	113162181	349.1
Mollusca	GCA_014805675.1_PolB1_294	PolB1	GCA_014805675.1	CM025867.1	114546741	114550169	1143	114544491	114545558	361.7
Mollusca	GCA_014805675.1_PolB1_295	PolB1	GCA_014805675.1	CM025867.1	115397192	115394034	1053	115399187	115400248	367.6
Mollusca	GCA_014805675.1_PolB1_296	PolB1	GCA_014805675.1	CM025867.1	115627690	115624271	1140	115628844	115629887	356.4
Mollusca	GCA_014805675.1_PolB1_297	PolB1	GCA_014805675.1	CM025867.1	118634545	118631270	1092	118636440	118637366	333.7
Mollusca	GCA_014805675.1_PolB1_298	PolB1	GCA_014805675.1	CM025867.1	119624572	119621147	1142	119626463	119627500	363.5
Mollusca	GCA_014805675.1_PolB1_299	PolB1	GCA_014805675.1	CM025867.1	119763837	119767262	1142	119760869	119761939	357.4
Mollusca	GCA_014805675.1_PolB1_300	PolB1	GCA_014805675.1	CM025867.1	123377700	123381134	1145	123375507	123376526	359.5
Mollusca	GCA_014805675.1_PolB1_301	PolB1	GCA_014805675.1	CM025867.1	123587152	123590580	1143	123584966	123585979	366
Mollusca	GCA_014805675.1_PolB1_302	PolB1	GCA_014805675.1	CM025867.1	125469545	125466708	946	125472713	125473420	226.6
Mollusca	GCA_014805675.1_PolB1_163	PolB1	GCA_014805675.1	CM025868.1	2706414	2702941	1158	2707579	2708622	355
Mollusca	GCA_014805675.1_PolB1_164	PolB1	GCA_014805675.1	CM025868.1	8899144	8895713	1144	8900640	8901341	235.9
Mollusca	GCA_014805675.1_PolB1_165	PolB1	GCA_014805675.1	CM025868.1	15762683	15759897	929	15764578	15765108	180.4
Mollusca	GCA_014805675.1_PolB1_166	PolB1	GCA_014805675.1	CM025868.1	23008982	23005581	1134	23010486	23011142	236.2
Mollusca	GCA_014805675.1_PolB1_167	PolB1	GCA_014805675.1	CM025868.1	35853532	35856951	1140	35850610	35851677	363
Mollusca	GCA_014805675.1_PolB1_168	PolB1	GCA_014805675.1	CM025868.1	52863978	52860547	1144	52865141	52866145	369.1
Mollusca	GCA_014805675.1_PolB1_169	PolB1	GCA_014805675.1	CM025868.1	57512905	57516276	1124	57520785	57521096	56.4
Mollusca	GCA_014805675.1_PolB1_170	PolB1	GCA_014805675.1	CM025868.1	65021367	65024780	1138	65019143	65020210	363.7
Mollusca	GCA_014805675.1_PolB1_171	PolB1	GCA_014805675.1	CM025868.1	68319850	68316449	1134	68321011	68322072	363.7
Mollusca	GCA_014805675.1_PolB1_172	PolB1	GCA_014805675.1	CM025868.1	78156791	78153885	969	78158449	78159510	364.2
Mollusca	GCA_014805675.1_PolB1_173	PolB1	GCA_014805675.1	CM025868.1	79375542	79372123	1140	79377512	79378543	347.5
Mollusca	GCA_014805675.1_PolB1_174	PolB1	GCA_014805675.1	CM025868.1	80172062	80169213	950	80173454	80174452	369.1
Mollusca	GCA_014805675.1_PolB1_175	PolB1	GCA_014805675.1	CM025868.1	80219525	80222953	1143	80217293	80218354	366.3
Mollusca	GCA_014805675.1_PolB1_176	PolB1	GCA_014805675.1	CM025868.1	82544391	82547594	1068	82542223	82543257	361.6
Mollusca	GCA_014805675.1_PolB1_177	PolB1	GCA_014805675.1	CM025868.1	86435999	86432598	1134	86437303	86438247	297.7
Mollusca	GCA_014805675.1_PolB1_178	PolB1	GCA_014805675.1	CM025868.1	86583580	86580101	1160	86584742	86585773	366.6
Mollusca	GCA_014805675.1_PolB1_179	PolB1	GCA_014805675.1	CM025868.1	87697789	87694346	1148	87698986	87700053	364.9
Mollusca	GCA_014805675.1_PolB1_180	PolB1	GCA_014805675.1	CM025868.1	91072196	91075609	1138	91070014	91071024	365.4
Mollusca	GCA_014805675.1_PolB1_181	PolB1	GCA_014805675.1	CM025869.1	131494	128063	1144	132649	133881	364.6
Mollusca	GCA_014805675.1_PolB1_182	PolB1	GCA_014805675.1	CM025869.1	1355816	1358608	931	1353486	1354616	351.6
Mollusca	GCA_014805675.1_PolB1_183	PolB1	GCA_014805675.1	CM025869.1	2504059	2500616	1148	2505953	2506291	87
Mollusca	GCA_014805675.1_PolB1_184	PolB1	GCA_014805675.1	CM025869.1	6028156	6025220	979	6030558	6031571	362
Mollusca	GCA_014805675.1_PolB1_185	PolB1	GCA_014805675.1	CM025869.1	6673017	6676445	1143	6670052	6671110	354.4
Mollusca	GCA_014805675.1_PolB1_186	PolB1	GCA_014805675.1	CM025869.1	7185007	7181930	1026	7187316	7188383	362.4
Mollusca	GCA_014805675.1_PolB1_187	PolB1	GCA_014805675.1	CM025869.1	7258740	7261907	1056	7242215	7246018	38.4
Mollusca	GCA_014805675.1_PolB1_188	PolB1	GCA_014805675.1	CM025869.1	7524899	7521471	1143	7530429	7533848	55.3
Mollusca	GCA_014805675.1_PolB1_189	PolB1	GCA_014805675.1	CM025869.1	7581502	7578563	980	7583547	7584557	369.8
Mollusca	GCA_014805675.1_PolB1_190	PolB1	GCA_014805675.1	CM025869.1	9031592	9035023	1144	9028670	9029308	235.4
Mollusca	GCA_014805675.1_PolB1_191	PolB1	GCA_014805675.1	CM025869.1	9820934	9817503	1144	9822085	9822546	150.4
Mollusca	GCA_014805675.1_PolB1_192	PolB1	GCA_014805675.1	CM025869.1	10419581	10423012	1144	10417358	10418425	362.3
Mollusca	GCA_014805675.1_PolB1_193	PolB1	GCA_014805675.1	CM025869.1	10689939	10686499	1147	10691133	10692194	363.7
Mollusca	GCA_014805675.1_PolB1_194	PolB1	GCA_014805675.1	CM025869.1	11300490	11297092	1133	11302357	11303418	364
Mollusca	GCA_014805675.1_PolB1_195	PolB1	GCA_014805675.1	CM025869.1	11386849	11390274	1142	11383946	11384971	367.2
Mollusca	GCA_014805675.1_PolB1_196	PolB1	GCA_014805675.1	CM025869.1	13144690	13148121	1144	13141772	13142785	368.5
Mollusca	GCA_014805675.1_PolB1_197	PolB1	GCA_014805675.1	CM025869.1	20183781	20187194	1138	20181531	20182598	364
Mollusca	GCA_014805675.1_PolB1_198	PolB1	GCA_014805675.1	CM025869.1	25788499	25791849	1117	25785515	25786576	357.3
Mollusca	GCA_014805675.1_PolB1_199	PolB1	GCA_014805675.1	CM025869.1	26636693	26633472	1074	26639004	26639810	263.1
Mollusca	GCA_014805675.1_PolB1_200	PolB1	GCA_014805675.1	CM025869.1	26910596	26914087	1164	26906632	26907360	241.4
Mollusca	GCA_014805675.1_PolB1_201	PolB1	GCA_014805675.1	CM025869.1	31558619	31562038	1140	31555671	31556744	336.6
Mollusca	GCA_014805675.1_PolB1_202	PolB1	GCA_014805675.1	CM025869.1	34802264	34805695	1144	34800130	34801080	366.5
Mollusca	GCA_014805675.1_PolB1_203	PolB1	GCA_014805675.1	CM025869.1	37788014	37791004	997	37785118	37785981	300.4
Mollusca	GCA_014805675.1_PolB1_204	PolB1	GCA_014805675.1	CM025869.1	39655718	39658861	1048	39653166	39654281	352
Mollusca	GCA_014805675.1_PolB1_205	PolB1	GCA_014805675.1	CM025869.1	49001382	48998203	1060	49002813	49003823	363.6
Mollusca	GCA_014805675.1_PolB1_206	PolB1	GCA_014805675.1	CM025869.1	66914178	66917153	992	66911505	66912572	365.9
Mollusca	GCA_014805675.1_PolB1_207	PolB1	GCA_014805675.1	CM025869.1	69736938	69739826	963	69733944	69735059	353
Mollusca	GCA_014805675.1_PolB1_208	PolB1	GCA_014805675.1	CM025869.1	69762152	69765583	1144	69772653	69775784	62.2
Mollusca	GCA_014805675.1_PolB1_209	PolB1	GCA_014805675.1	CM025869.1	73495915	73499088	1058	73486396	73487421	329
Mollusca	GCA_014805675.1_PolB1_210	PolB1	GCA_014805675.1	CM025869.1	78862807	78866178	1124	78860591	78861631	367.1
Mollusca	GCA_014805675.1_PolB1_211	PolB1	GCA_014805675.1	CM025869.1	84293941	84297345	1135	84291730	84292791	347.4
Mollusca	GCA_014805675.1_PolB1_406	PolB1	GCA_014805675.1	CM025870.1	1166950	1163909	1014	1168882	1169901	364.5
Mollusca	GCA_014805675.1_PolB1_407	PolB1	GCA_014805675.1	CM025870.1	2815212	2818643	1144	2812267	2813277	370.2
Mollusca	GCA_014805675.1_PolB1_408	PolB1	GCA_014805675.1	CM025870.1	3314951	3312120	944	3317958	3319010	351
Mollusca	GCA_014805675.1_PolB1_409	PolB1	GCA_014805675.1	CM025870.1	11011825	11008391	1145	11013749	11015185	365.9
Mollusca	GCA_014805675.1_PolB1_410	PolB1	GCA_014805675.1	CM025870.1	13425014	13421601	1138	13426166	13427182	364.4
Mollusca	GCA_014805675.1_PolB1_411	PolB1	GCA_014805675.1	CM025870.1	21401389	21398036	1118	21408866	21409921	353.1
Mollusca	GCA_014805675.1_PolB1_412	PolB1	GCA_014805675.1	CM025870.1	32852994	32849581	1138	32854872	32855996	349.8
Mollusca	GCA_014805675.1_PolB1_413	PolB1	GCA_014805675.1	CM025870.1	34585732	34588476	915	34581677	34582321	230.5
Mollusca	GCA_014805675.1_PolB1_414	PolB1	GCA_014805675.1	CM025870.1	34749333	34752761	1143	34746446	34747456	366.3
Mollusca	GCA_014805675.1_PolB1_415	PolB1	GCA_014805675.1	CM025870.1	54892541	54895972	1144	54915109	54915966	65.3
Mollusca	GCA_014805675.1_PolB1_416	PolB1	GCA_014805675.1	CM025870.1	55521968	55518504	1155	55523874	55524884	368.3
Mollusca	GCA_014805675.1_PolB1_417	PolB1	GCA_014805675.1	CM025870.1	57373244	57376660	1139	57370995	57372062	361.7
Mollusca	GCA_014805675.1_PolB1_418	PolB1	GCA_014805675.1	CM025870.1	58320013	58323180	1056	58317572	58318585	361.7
Mollusca	GCA_014805675.1_PolB1_419	PolB1	GCA_014805675.1	CM025870.1	69934426	69938037	1204	69927156	69928232	383.5
Mollusca	GCA_014805675.1_PolB1_420	PolB1	GCA_014805675.1	CM025870.1	77484743	77481336	1136	77485909	77486499	207
Mollusca	GCA_014805675.1_PolB1_421	PolB1	GCA_014805675.1	CM025870.1	78434992	78431534	1153	78436854	78437915	366.5
Mollusca	GCA_014805675.1_PolB1_422	PolB1	GCA_014805675.1	CM025870.1	91600940	91597638	1101	91602869	91603936	360.2
Mollusca	GCA_014805675.1_PolB1_423	PolB1	GCA_014805675.1	CM025870.1	93415244	93411819	1142	93417150	93418160	365
Mollusca	GCA_014805675.1_PolB1_424	PolB1	GCA_014805675.1	CM025870.1	93945940	93949383	1148	93943697	93944011	50.6
Mollusca	GCA_014805675.1_PolB1_425	PolB1	GCA_014805675.1	CM025870.1	100678890	100682315	1142	100676621	100677637	290.5
Mollusca	GCA_014805675.1_PolB1_426	PolB1	GCA_014805675.1	CM025870.1	103728207	103724800	1136	103729371	103730375	366
Mollusca	GCA_014805675.1_PolB1_427	PolB1	GCA_014805675.1	CM025870.1	105246444	105249860	1139	105243557	105244567	366.2
Mollusca	GCA_014805675.1_PolB1_428	PolB1	GCA_014805675.1	CM025870.1	108021955	108024981	1009	108019751	108020404	227.9
Mollusca	GCA_014805675.1_PolB1_304	PolB1	GCA_014805675.1	CM025871.1	1480072	1476641	1144	1484725	1485750	370.2
Mollusca	GCA_014805675.1_PolB1_305	PolB1	GCA_014805675.1	CM025871.1	3289642	3286220	1141	3290807	3291820	368.6
Mollusca	GCA_014805675.1_PolB1_306	PolB1	GCA_014805675.1	CM025871.1	3511160	3507729	1144	3512323	3513363	362.3
Mollusca	GCA_014805675.1_PolB1_307	PolB1	GCA_014805675.1	CM025871.1	3831378	3827947	1144	3833283	3834293	364.1
Mollusca	GCA_014805675.1_PolB1_308	PolB1	GCA_014805675.1	CM025871.1	8302490	8305843	1118	8299513	8300595	362
Mollusca	GCA_014805675.1_PolB1_309	PolB1	GCA_014805675.1	CM025871.1	11937489	11934067	1141	11954448	11957201	65.4
Mollusca	GCA_014805675.1_PolB1_310	PolB1	GCA_014805675.1	CM025871.1	13779389	13775964	1142	13780562	13780927	65.4
Mollusca	GCA_014805675.1_PolB1_311	PolB1	GCA_014805675.1	CM025871.1	20730033	20726833	1067	20731836	20732894	333.3
Mollusca	GCA_014805675.1_PolB1_312	PolB1	GCA_014805675.1	CM025871.1	22142709	22139431	1093	22123083	22127171	50.7
Mollusca	GCA_014805675.1_PolB1_313	PolB1	GCA_014805675.1	CM025871.1	22236466	22233035	1144	22237630	22238340	251.4
Mollusca	GCA_014805675.1_PolB1_314	PolB1	GCA_014805675.1	CM025871.1	23803394	23806798	1135	23801210	23802220	368.3
Mollusca	GCA_014805675.1_PolB1_315	PolB1	GCA_014805675.1	CM025871.1	52552526	52549095	1144	52553673	52554740	364.4
Mollusca	GCA_014805675.1_PolB1_316	PolB1	GCA_014805675.1	CM025871.1	63404570	63401139	1144	63406486	63407472	365.9
Mollusca	GCA_014805675.1_PolB1_317	PolB1	GCA_014805675.1	CM025871.1	73713450	73716869	1140	73711279	73712283	365.1
Mollusca	GCA_014805675.1_PolB1_318	PolB1	GCA_014805675.1	CM025871.1	78883724	78881022	901	78885618	78886628	360.9
Mollusca	GCA_014805675.1_PolB1_319	PolB1	GCA_014805675.1	CM025871.1	80461447	80464863	1139	80459285	80460292	359.8
Mollusca	GCA_014805675.1_PolB1_53	PolB1	GCA_014805675.1	CM025872.1	6472334	6475744	1137	6469319	6470392	355.4
Mollusca	GCA_014805675.1_PolB1_54	PolB1	GCA_014805675.1	CM025872.1	6690557	6693979	1141	6688306	6689373	364.4
Mollusca	GCA_014805675.1_PolB1_55	PolB1	GCA_014805675.1	CM025872.1	6916421	6913146	1092	6917771	6918790	367.8
Mollusca	GCA_014805675.1_PolB1_56	PolB1	GCA_014805675.1	CM025872.1	9106032	9102619	1138	9107917	9108984	365.1
Mollusca	GCA_014805675.1_PolB1_57	PolB1	GCA_014805675.1	CM025872.1	9722751	9719596	1052	9724128	9725075	345.1
Mollusca	GCA_014805675.1_PolB1_58	PolB1	GCA_014805675.1	CM025872.1	14147248	14144390	953	14149043	14149726	278.3
Mollusca	GCA_014805675.1_PolB1_59	PolB1	GCA_014805675.1	CM025872.1	22090320	22093754	1145	22088108	22089169	366.3
Mollusca	GCA_014805675.1_PolB1_60	PolB1	GCA_014805675.1	CM025872.1	36132502	36129089	1138	36134368	36135435	362.8
Mollusca	GCA_014805675.1_PolB1_61	PolB1	GCA_014805675.1	CM025872.1	37150260	37146820	1147	37151435	37152496	365.8
Mollusca	GCA_014805675.1_PolB1_62	PolB1	GCA_014805675.1	CM025872.1	40585975	40588677	901	40583309	40584070	244.2
Mollusca	GCA_014805675.1_PolB1_63	PolB1	GCA_014805675.1	CM025872.1	44579721	44583146	1142	44577471	44578571	351.1
Mollusca	GCA_014805675.1_PolB1_64	PolB1	GCA_014805675.1	CM025872.1	48490285	48486860	1142	48491458	48492519	364.1
Mollusca	GCA_014805675.1_PolB1_65	PolB1	GCA_014805675.1	CM025872.1	53540713	53543841	1043	53537757	53538767	363.3
Mollusca	GCA_014805675.1_PolB1_66	PolB1	GCA_014805675.1	CM025872.1	60589351	60592782	1144	60586474	60587484	362.6
Mollusca	GCA_014805675.1_PolB1_67	PolB1	GCA_014805675.1	CM025872.1	66906492	66903061	1144	66908399	66909409	368.3
Mollusca	GCA_014805675.1_PolB1_68	PolB1	GCA_014805675.1	CM025872.1	67706951	67710367	1139	67704334	67705110	254.4
Mollusca	GCA_014805675.1_PolB1_69	PolB1	GCA_014805675.1	CM025872.1	85578485	85575054	1144	85579656	85580723	365.6
Mollusca	GCA_014805675.1_PolB1_70	PolB1	GCA_014805675.1	CM025872.1	90426584	90423417	1056	90429081	90429791	220.4
Mollusca	GCA_014805675.1_PolB1_71	PolB1	GCA_014805675.1	CM025872.1	92430979	92433888	970	92429102	92429830	246.5
Mollusca	GCA_014805675.1_PolB1_72	PolB1	GCA_014805675.1	CM025872.1	97057861	97054817	1015	97059717	97060418	234
Mollusca	GCA_014805675.1_PolB1_73	PolB1	GCA_014805675.1	CM025872.1	99038020	99041463	1148	99035855	99036865	368.3
Mollusca	GCA_014805675.1_PolB1_74	PolB1	GCA_014805675.1	CM025872.1	104187384	104190791	1136	104185161	104186222	363.4
Mollusca	GCA_014805675.1_PolB1_75	PolB1	GCA_014805675.1	CM025872.1	106014580	106011410	1057	106016757	106017398	218.1
Mollusca	GCA_014805675.1_PolB1_76	PolB1	GCA_014805675.1	CM025872.1	109463515	109460099	1139	109464665	109465732	366.1
Mollusca	GCA_014805675.1_PolB1_212	PolB1	GCA_014805675.1	CM025873.1	1987547	1984152	1132	1988740	1989807	363
Mollusca	GCA_014805675.1_PolB1_213	PolB1	GCA_014805675.1	CM025873.1	3091629	3088228	1134	3092784	3093887	354.1
Mollusca	GCA_014805675.1_PolB1_214	PolB1	GCA_014805675.1	CM025873.1	6250897	6247961	979	6252541	6253602	364.7
Mollusca	GCA_014805675.1_PolB1_215	PolB1	GCA_014805675.1	CM025873.1	6740098	6736667	1144	6741998	6743059	365.2
Mollusca	GCA_014805675.1_PolB1_216	PolB1	GCA_014805675.1	CM025873.1	10192287	10195724	1146	10189711	10190397	242.7
Mollusca	GCA_014805675.1_PolB1_217	PolB1	GCA_014805675.1	CM025873.1	12915613	12912635	993	12904277	12906370	69.7
Mollusca	GCA_014805675.1_PolB1_218	PolB1	GCA_014805675.1	CM025873.1	13751335	13748150	1062	13753482	13754486	364.2
Mollusca	GCA_014805675.1_PolB1_219	PolB1	GCA_014805675.1	CM025873.1	14127106	14130591	1162	14124916	14125251	124.2
Mollusca	GCA_014805675.1_PolB1_220	PolB1	GCA_014805675.1	CM025873.1	15360304	15363738	1145	15358123	15359127	363.1
Mollusca	GCA_014805675.1_PolB1_221	PolB1	GCA_014805675.1	CM025873.1	16979016	16975507	1170	16980823	16981674	305.3
Mollusca	GCA_014805675.1_PolB1_222	PolB1	GCA_014805675.1	CM025873.1	23361666	23365094	1143	23359404	23360471	365.3
Mollusca	GCA_014805675.1_PolB1_223	PolB1	GCA_014805675.1	CM025873.1	26981762	26985193	1144	26979565	26980575	363.5
Mollusca	GCA_014805675.1_PolB1_224	PolB1	GCA_014805675.1	CM025873.1	27204557	27207622	1022	27201273	27202388	355.1
Mollusca	GCA_014805675.1_PolB1_225	PolB1	GCA_014805675.1	CM025873.1	29530146	29533340	1065	29527041	29528045	366.4
Mollusca	GCA_014805675.1_PolB1_226	PolB1	GCA_014805675.1	CM025873.1	34545504	34548674	1057	34542328	34543338	368.3
Mollusca	GCA_014805675.1_PolB1_227	PolB1	GCA_014805675.1	CM025873.1	34793987	34791156	944	34796140	34797234	356.3
Mollusca	GCA_014805675.1_PolB1_228	PolB1	GCA_014805675.1	CM025873.1	34930384	34933545	1054	34927888	34928958	365.7
Mollusca	GCA_014805675.1_PolB1_229	PolB1	GCA_014805675.1	CM025873.1	35077157	35080300	1048	35074967	35075725	263.1
Mollusca	GCA_014805675.1_PolB1_230	PolB1	GCA_014805675.1	CM025873.1	38923014	38919922	1031	38925154	38926173	366
Mollusca	GCA_014805675.1_PolB1_231	PolB1	GCA_014805675.1	CM025873.1	42140421	42143159	913	42134514	42135620	362.2
Mollusca	GCA_014805675.1_PolB1_232	PolB1	GCA_014805675.1	CM025873.1	43473041	43476469	1143	43470836	43471846	366.2
Mollusca	GCA_014805675.1_PolB1_233	PolB1	GCA_014805675.1	CM025873.1	46076868	46073449	1140	46078689	46079750	367.7
Mollusca	GCA_014805675.1_PolB1_234	PolB1	GCA_014805675.1	CM025873.1	47619228	47622308	1027	47604051	47604683	42.7
Mollusca	GCA_014805675.1_PolB1_235	PolB1	GCA_014805675.1	CM025873.1	50772201	50775146	982	50768798	50769808	368.3
Mollusca	GCA_014805675.1_PolB1_236	PolB1	GCA_014805675.1	CM025873.1	52725304	52721858	1149	52726477	52727547	365.9
Mollusca	GCA_014805675.1_PolB1_237	PolB1	GCA_014805675.1	CM025873.1	63771976	63775158	1061	63768813	63769823	368.6
Mollusca	GCA_014805675.1_PolB1_238	PolB1	GCA_014805675.1	CM025873.1	65558412	65555380	1011	65564807	65565535	248.1
Mollusca	GCA_014805675.1_PolB1_239	PolB1	GCA_014805675.1	CM025873.1	70373134	70369709	1142	70375013	70376071	354.3
Mollusca	GCA_014805675.1_PolB1_240	PolB1	GCA_014805675.1	CM025873.1	73334324	73330893	1144	73336209	73337234	357.8
Mollusca	GCA_014805675.1_PolB1_241	PolB1	GCA_014805675.1	CM025873.1	89536328	89532903	1142	89538325	89539317	333.2
Mollusca	GCA_014805675.1_PolB1_242	PolB1	GCA_014805675.1	CM025873.1	90966405	90962974	1144	90968284	90969294	360.4
Mollusca	GCA_014805675.1_PolB1_77	PolB1	GCA_014805675.1	CM025874.1	2943932	2940522	1137	2945116	2946126	366.3
Mollusca	GCA_014805675.1_PolB1_78	PolB1	GCA_014805675.1	CM025874.1	3164356	3167799	1148	3161928	3162491	200.7
Mollusca	GCA_014805675.1_PolB1_79	PolB1	GCA_014805675.1	CM025874.1	4420891	4417466	1142	4422052	4422693	219.6
Mollusca	GCA_014805675.1_PolB1_80	PolB1	GCA_014805675.1	CM025874.1	4548523	4545212	1104	4552641	4553768	449.1
Mollusca	GCA_014805675.1_PolB1_81	PolB1	GCA_014805675.1	CM025874.1	6128283	6131117	945	6126117	6127121	369.4
Mollusca	GCA_014805675.1_PolB1_82	PolB1	GCA_014805675.1	CM025874.1	7484237	7487662	1142	7482033	7483043	360.5
Mollusca	GCA_014805675.1_PolB1_83	PolB1	GCA_014805675.1	CM025874.1	9720971	9724402	1144	9718056	9719066	356.9
Mollusca	GCA_014805675.1_PolB1_84	PolB1	GCA_014805675.1	CM025874.1	10211379	10208317	1021	10213309	10213971	236
Mollusca	GCA_014805675.1_PolB1_85	PolB1	GCA_014805675.1	CM025874.1	13957525	13961001	1159	13954560	13955621	368
Mollusca	GCA_014805675.1_PolB1_86	PolB1	GCA_014805675.1	CM025874.1	16514227	16517655	1143	16511338	16512348	365.8
Mollusca	GCA_014805675.1_PolB1_87	PolB1	GCA_014805675.1	CM025874.1	29319323	29316147	1059	29321447	29322562	353.4
Mollusca	GCA_014805675.1_PolB1_88	PolB1	GCA_014805675.1	CM025874.1	32393984	32397070	1029	32390669	32391751	366.7
Mollusca	GCA_014805675.1_PolB1_89	PolB1	GCA_014805675.1	CM025874.1	34130023	34133421	1133	34127810	34128871	366.4
Mollusca	GCA_014805675.1_PolB1_90	PolB1	GCA_014805675.1	CM025874.1	39066627	39070040	1138	39064399	39065466	366.1
Mollusca	GCA_014805675.1_PolB1_91	PolB1	GCA_014805675.1	CM025874.1	39479258	39476112	1049	39480679	39481722	353.9
Mollusca	GCA_014805675.1_PolB1_92	PolB1	GCA_014805675.1	CM025874.1	39960152	39963523	1124	39957130	39958233	366
Mollusca	GCA_014805675.1_PolB1_93	PolB1	GCA_014805675.1	CM025874.1	48674335	48670904	1144	48675503	48676597	348.3
Mollusca	GCA_014805675.1_PolB1_94	PolB1	GCA_014805675.1	CM025874.1	49887688	49891122	1145	49884776	49885690	323.5
Mollusca	GCA_014805675.1_PolB1_95	PolB1	GCA_014805675.1	CM025874.1	70480209	70483643	1145	70477331	70478341	366.4
Mollusca	GCA_014805675.1_PolB1_96	PolB1	GCA_014805675.1	CM025874.1	76937675	76941097	1141	76934926	76935783	312.9
Mollusca	GCA_014805675.1_PolB1_97	PolB1	GCA_014805675.1	CM025874.1	83993629	83990201	1143	83995641	83996558	335.5
Mollusca	GCA_014805675.1_PolB1_98	PolB1	GCA_014805675.1	CM025874.1	89427471	89424046	1142	89429318	89430385	364.5
Mollusca	GCA_014805675.1_PolB1_99	PolB1	GCA_014805675.1	CM025874.1	89875704	89872885	940	89877159	89878175	366.3
Mollusca	GCA_014805675.1_PolB1_100	PolB1	GCA_014805675.1	CM025874.1	92277167	92273703	1155	92279072	92280097	369.3
Mollusca	GCA_014805675.1_PolB1_101	PolB1	GCA_014805675.1	CM025874.1	98195227	98192423	935	98197705	98198715	360.6
Mollusca	GCA_014805675.1_PolB1_102	PolB1	GCA_014805675.1	CM025874.1	102160278	102156847	1144	102161443	102162453	364.7
Mollusca	GCA_014805675.1_PolB1_103	PolB1	GCA_014805675.1	CM025874.1	106905836	106902762	1025	106907000	106908010	365.4
Mollusca	GCA_014805675.1_PolB1_104	PolB1	GCA_014805675.1	CM025874.1	107689874	107686734	1047	107691996	107693105	354.2
Mollusca	GCA_014805675.1_PolB1_105	PolB1	GCA_014805675.1	CM025874.1	121486074	121482595	1160	121487976	121489052	366.2
Mollusca	GCA_014805675.1_PolB1_106	PolB1	GCA_014805675.1	CM025874.1	121635856	121639023	1056	121633465	121634085	238
Mollusca	GCA_014805675.1_PolB1_107	PolB1	GCA_014805675.1	CM025874.1	125087260	125090115	952	125084202	125085086	352.1
Mollusca	GCA_014805675.1_PolB1_108	PolB1	GCA_014805675.1	CM025874.1	126301782	126305201	1140	126298784	126299878	361.7
Mollusca	GCA_014805675.1_PolB1_27	PolB1	GCA_014805675.1	CM025875.1	2442363	2445269	969	2457924	2459186	55.7
Mollusca	GCA_014805675.1_PolB1_28	PolB1	GCA_014805675.1	CM025875.1	5962133	5959227	969	5964176	5964742	206.8
Mollusca	GCA_014805675.1_PolB1_29	PolB1	GCA_014805675.1	CM025875.1	6910177	6913104	976	6906781	6907806	366.1
Mollusca	GCA_014805675.1_PolB1_30	PolB1	GCA_014805675.1	CM025875.1	7995610	7992509	1034	7997522	7998061	184.9
Mollusca	GCA_014805675.1_PolB1_31	PolB1	GCA_014805675.1	CM025875.1	9826997	9823566	1144	9828158	9829225	365
Mollusca	GCA_014805675.1_PolB1_32	PolB1	GCA_014805675.1	CM025875.1	12710681	12707265	1139	12711838	12712848	357.9
Mollusca	GCA_014805675.1_PolB1_33	PolB1	GCA_014805675.1	CM025875.1	16254339	16257752	1138	16252119	16253186	365.1
Mollusca	GCA_014805675.1_PolB1_34	PolB1	GCA_014805675.1	CM025875.1	16506920	16504002	973	16508546	16509268	242.6
Mollusca	GCA_014805675.1_PolB1_35	PolB1	GCA_014805675.1	CM025875.1	16713700	16716951	1084	16710767	16711798	365.5
Mollusca	GCA_014805675.1_PolB1_36	PolB1	GCA_014805675.1	CM025875.1	25006852	25009866	1005	25003465	25004364	243.2
Mollusca	GCA_014805675.1_PolB1_37	PolB1	GCA_014805675.1	CM025875.1	27534103	27531140	988	27536235	27537287	351.4
Mollusca	GCA_014805675.1_PolB1_38	PolB1	GCA_014805675.1	CM025875.1	33530874	33533804	977	33527400	33528482	357.1
Mollusca	GCA_014805675.1_PolB1_39	PolB1	GCA_014805675.1	CM025875.1	36720811	36724047	1079	36717782	36718852	362.4
Mollusca	GCA_014805675.1_PolB1_40	PolB1	GCA_014805675.1	CM025875.1	51020098	51017213	962	51023822	51024835	366.2
Mollusca	GCA_014805675.1_PolB1_41	PolB1	GCA_014805675.1	CM025875.1	55565598	55569050	1151	55563302	55564351	332.3
Mollusca	GCA_014805675.1_PolB1_42	PolB1	GCA_014805675.1	CM025875.1	69732340	69728921	1140	69733523	69734590	362.9
Mollusca	GCA_014805675.1_PolB1_43	PolB1	GCA_014805675.1	CM025875.1	72568357	72571791	1145	72566221	72567180	351.4
Mollusca	GCA_014805675.1_PolB1_44	PolB1	GCA_014805675.1	CM025875.1	72759343	72755939	1135	72760520	72761590	361.4
Mollusca	GCA_014805675.1_PolB1_45	PolB1	GCA_014805675.1	CM025875.1	75523692	75527108	1139	75520756	75521766	367.4
Mollusca	GCA_014805675.1_PolB1_46	PolB1	GCA_014805675.1	CM025875.1	80390043	80386612	1144	80391229	80392290	366.6
Mollusca	GCA_014805675.1_PolB1_47	PolB1	GCA_014805675.1	CM025875.1	82403687	82400280	1136	82404915	82405976	360.4
Mollusca	GCA_014805675.1_PolB1_48	PolB1	GCA_014805675.1	CM025875.1	85994696	85998109	1138	85992104	85993546	362.4
Mollusca	GCA_014805675.1_PolB1_49	PolB1	GCA_014805675.1	CM025875.1	89406438	89403013	1142	89407601	89408641	366
Mollusca	GCA_014805675.1_PolB1_50	PolB1	GCA_014805675.1	CM025875.1	91640232	91643663	1144	91638031	91639056	361.1
Mollusca	GCA_014805675.1_PolB1_51	PolB1	GCA_014805675.1	CM025875.1	92561696	92558289	1136	92563574	92564608	349.9
Mollusca	GCA_014805675.1_PolB1_134	PolB1	GCA_014805675.1	CM025876.1	10861186	10864350	1055	10857958	10859019	350.6
Mollusca	GCA_014805675.1_PolB1_135	PolB1	GCA_014805675.1	CM025876.1	17534946	17531515	1144	17536123	17537136	366.3
Mollusca	GCA_014805675.1_PolB1_136	PolB1	GCA_014805675.1	CM025876.1	20182492	20179049	1148	20183674	20184741	366.1
Mollusca	GCA_014805675.1_PolB1_137	PolB1	GCA_014805675.1	CM025876.1	38689043	38685747	1099	38690969	38691895	366
Mollusca	GCA_014805675.1_PolB1_138	PolB1	GCA_014805675.1	CM025876.1	42598156	42600918	921	42595273	42596127	252.3
Mollusca	GCA_014805675.1_PolB1_139	PolB1	GCA_014805675.1	CM025876.1	47607833	47605125	903	47609783	47610850	362.7
Mollusca	GCA_014805675.1_PolB1_140	PolB1	GCA_014805675.1	CM025876.1	48191604	48195062	1153	48188694	48189704	367
Mollusca	GCA_014805675.1_PolB1_141	PolB1	GCA_014805675.1	CM025876.1	54576174	54572743	1144	54578079	54579116	362.2
Mollusca	GCA_014805675.1_PolB1_142	PolB1	GCA_014805675.1	CM025876.1	56119975	56116532	1148	56121161	56122603	353.8
Mollusca	GCA_014805675.1_PolB1_143	PolB1	GCA_014805675.1	CM025876.1	57231781	57235047	1089	57228668	57229744	362.5
Mollusca	GCA_014805675.1_PolB1_144	PolB1	GCA_014805675.1	CM025876.1	60173272	60170057	1072	60174664	60175725	364.5
Mollusca	GCA_014805675.1_PolB1_145	PolB1	GCA_014805675.1	CM025876.1	61120207	61123635	1143	61117233	61118231	327.9
Mollusca	GCA_014805675.1_PolB1_146	PolB1	GCA_014805675.1	CM025876.1	65494026	65490607	1140	65495200	65496213	367.2
Mollusca	GCA_014805675.1_PolB1_147	PolB1	GCA_014805675.1	CM025876.1	66414274	66417420	1049	66404990	66405985	355.3
Mollusca	GCA_014805675.1_PolB1_148	PolB1	GCA_014805675.1	CM025876.1	69932832	69936020	1063	69930597	69931655	356.3
Mollusca	GCA_014805675.1_PolB1_149	PolB1	GCA_014805675.1	CM025876.1	82451937	82448509	1143	82453846	82454793	338.7
Mollusca	GCA_014805675.1_PolB1_150	PolB1	GCA_014805675.1	CM025876.1	86137916	86141347	1144	86135743	86136753	362
Mollusca	GCA_014805675.1_PolB1_151	PolB1	GCA_014805675.1	CM025876.1	86345174	86348290	1039	86342667	86343671	364.5
Mollusca	GCA_014805675.1_PolB1_152	PolB1	GCA_014805675.1	CM025876.1	92158914	92162351	1146	92155958	92157028	364.6
Mollusca	GCA_014805675.1_PolB1_153	PolB1	GCA_014805675.1	CM025876.1	92635578	92632147	1144	92637444	92638454	365.6
Mollusca	GCA_014805675.1_PolB1_154	PolB1	GCA_014805675.1	CM025876.1	94505066	94508173	1036	94502882	94503919	366
Mollusca	GCA_014805675.1_PolB1_155	PolB1	GCA_014805675.1	CM025876.1	95249120	95252539	1140	95246239	95247243	363.6
Mollusca	GCA_014805675.1_PolB1_156	PolB1	GCA_014805675.1	CM025876.1	95621695	95624853	1053	95619632	95620252	215.9
Mollusca	GCA_014805675.1_PolB1_157	PolB1	GCA_014805675.1	CM025876.1	96814189	96817602	1138	96812033	96813037	366.9
Mollusca	GCA_014805675.1_PolB1_158	PolB1	GCA_014805675.1	CM025876.1	97017432	97020863	1144	97015184	97016251	364.7
Mollusca	GCA_014805675.1_PolB1_159	PolB1	GCA_014805675.1	CM025876.1	97690915	97694340	1142	97689015	97689437	123.5
Mollusca	GCA_014805675.1_PolB1_429	PolB1	GCA_014805675.1	CM025877.1	7540	10947	1136	5368	6378	363.3
Mollusca	GCA_014805675.1_PolB1_430	PolB1	GCA_014805675.1	CM025877.1	757624	754622	1001	759559	760146	192.9
Mollusca	GCA_014805675.1_PolB1_431	PolB1	GCA_014805675.1	CM025877.1	1740408	1737682	909	1742982	1743410	130.5
Mollusca	GCA_014805675.1_PolB1_433	PolB1	GCA_014805675.1	CM025877.1	2394864	2391427	1146	2396018	2396854	336.7
Mollusca	GCA_014805675.1_PolB1_434	PolB1	GCA_014805675.1	CM025877.1	4612003	4608590	1138	4614359	4614964	197.4
Mollusca	GCA_014805675.1_PolB1_435	PolB1	GCA_014805675.1	CM025877.1	6364561	6361853	903	6365716	6366726	362.9
Mollusca	GCA_014805675.1_PolB1_436	PolB1	GCA_014805675.1	CM025877.1	7038872	7035435	1146	7040057	7041064	342.3
Mollusca	GCA_014805675.1_PolB1_437	PolB1	GCA_014805675.1	CM025877.1	9670609	9667190	1140	9672525	9673607	361.6
Mollusca	GCA_014805675.1_PolB1_438	PolB1	GCA_014805675.1	CM025877.1	14979986	14982706	907	14976636	14978132	349.8
Mollusca	GCA_014805675.1_PolB1_439	PolB1	GCA_014805675.1	CM025877.1	26102554	26099123	1144	26104431	26104961	180
Mollusca	GCA_014805675.1_PolB1_440	PolB1	GCA_014805675.1	CM025877.1	36270517	36273408	964	36266021	36267031	368.3
Mollusca	GCA_014805675.1_PolB1_441	PolB1	GCA_014805675.1	CM025877.1	36308632	36305021	1204	36299262	36300425	451.7
Mollusca	GCA_014805675.1_PolB1_442	PolB1	GCA_014805675.1	CM025877.1	43441244	43444471	1076	43439090	43440127	351.7
Mollusca	GCA_014805675.1_PolB1_443	PolB1	GCA_014805675.1	CM025877.1	46043852	46040601	1084	46045039	46045671	220.3
Mollusca	GCA_014805675.1_PolB1_444	PolB1	GCA_014805675.1	CM025877.1	46885159	46881761	1133	46887025	46888056	365.3
Mollusca	GCA_014805675.1_PolB1_445	PolB1	GCA_014805675.1	CM025877.1	51928504	51931611	1036	51925624	51926643	364.1
Mollusca	GCA_014805675.1_PolB1_446	PolB1	GCA_014805675.1	CM025877.1	53980007	53983477	1157	53977746	53978777	351.9
Mollusca	GCA_014805675.1_PolB1_447	PolB1	GCA_014805675.1	CM025877.1	58737790	58741074	1095	58734807	58735928	339.2
Mollusca	GCA_014805675.1_PolB1_448	PolB1	GCA_014805675.1	CM025877.1	59796030	59792779	1084	59797239	59798246	363.8
Mollusca	GCA_014805675.1_PolB1_449	PolB1	GCA_014805675.1	CM025877.1	60619305	60622760	1152	60617138	60618244	365.7
Mollusca	GCA_014805675.1_PolB1_450	PolB1	GCA_014805675.1	CM025877.1	60854759	60851589	1057	60856180	60857184	365.9
Mollusca	GCA_014805675.1_PolB1_451	PolB1	GCA_014805675.1	CM025877.1	73092902	73096345	1148	73089946	73090998	351.8
Mollusca	GCA_014805675.1_PolB1_452	PolB1	GCA_014805675.1	CM025877.1	76408075	76411503	1143	76405917	76406936	367.9
Mollusca	GCA_014805675.1_PolB1_453	PolB1	GCA_014805675.1	CM025877.1	76815609	76812439	1057	76822633	76823025	37.6
Mollusca	GCA_014805675.1_PolB1_454	PolB1	GCA_014805675.1	CM025877.1	83589331	83585879	1151	83607318	83608163	60
Mollusca	GCA_014805675.1_PolB1_455	PolB1	GCA_014805675.1	CM025877.1	85199050	85195637	1138	85200239	85201258	368.2
Mollusca	GCA_014805675.1_PolB1_456	PolB1	GCA_014805675.1	CM025877.1	87891792	87888385	1136	87892947	87894014	365.1
Mollusca	GCA_014805675.1_PolB1_457	PolB1	GCA_014805675.1	CM025877.1	89842185	89838733	1151	89843359	89844411	356
Mollusca	GCA_014805675.1_PolB1_458	PolB1	GCA_014805675.1	CM025878.1	3643530	3640105	1142	3644689	3645693	365
Mollusca	GCA_014805675.1_PolB1_459	PolB1	GCA_014805675.1	CM025878.1	4365498	4362388	1037	4378093	4379103	363.1
Mollusca	GCA_014805675.1_PolB1_460	PolB1	GCA_014805675.1	CM025878.1	4381552	4384440	963	4378093	4379103	363.1
Mollusca	GCA_014805675.1_PolB1_461	PolB1	GCA_014805675.1	CM025878.1	4984847	4988287	1147	4982663	4983706	353.2
Mollusca	GCA_014805675.1_PolB1_462	PolB1	GCA_014805675.1	CM025878.1	6232448	6235678	1077	6230224	6231282	351.8
Mollusca	GCA_014805675.1_PolB1_463	PolB1	GCA_014805675.1	CM025878.1	12536838	12533437	1134	12538019	12539029	367.1
Mollusca	GCA_014805675.1_PolB1_464	PolB1	GCA_014805675.1	CM025878.1	12648537	12645106	1144	12649725	12650729	365.3
Mollusca	GCA_014805675.1_PolB1_465	PolB1	GCA_014805675.1	CM025878.1	16369203	16372646	1148	16366985	16368052	364
Mollusca	GCA_014805675.1_PolB1_466	PolB1	GCA_014805675.1	CM025878.1	21442073	21439134	980	21445483	21449277	67.8
Mollusca	GCA_014805675.1_PolB1_467	PolB1	GCA_014805675.1	CM025878.1	23297823	23294968	952	23299714	23300751	353.3
Mollusca	GCA_014805675.1_PolB1_468	PolB1	GCA_014805675.1	CM025878.1	29025116	29028325	1070	29022856	29023863	335.2
Mollusca	GCA_014805675.1_PolB1_469	PolB1	GCA_014805675.1	CM025878.1	29665642	29668371	910	29662051	29663067	362.2
Mollusca	GCA_014805675.1_PolB1_470	PolB1	GCA_014805675.1	CM025878.1	32764146	32767358	1071	32762053	32763069	363
Mollusca	GCA_014805675.1_PolB1_471	PolB1	GCA_014805675.1	CM025878.1	38427104	38430109	1002	38424628	38425248	195.6
Mollusca	GCA_014805675.1_PolB1_472	PolB1	GCA_014805675.1	CM025878.1	39598236	39594808	1143	39599461	39600471	368.4
Mollusca	GCA_014805675.1_PolB1_473	PolB1	GCA_014805675.1	CM025878.1	53216875	53220306	1144	53213961	53214971	367.6
Mollusca	GCA_014805675.1_PolB1_474	PolB1	GCA_014805675.1	CM025878.1	62277238	62280390	1051	62275114	62275767	238.3
Mollusca	GCA_014805675.1_PolB1_475	PolB1	GCA_014805675.1	CM025878.1	62916319	62912900	1140	62917498	62918565	365.1
Mollusca	GCA_014805675.1_PolB1_476	PolB1	GCA_014805675.1	CM025878.1	63885343	63881939	1135	63886502	63887569	364.9
Mollusca	GCA_014805675.1_PolB1_477	PolB1	GCA_014805675.1	CM025878.1	64893244	64889807	1146	64899081	64903385	50.1
Mollusca	GCA_014805675.1_PolB1_478	PolB1	GCA_014805675.1	CM025878.1	79334401	79337334	978	79331693	79332739	369.5
Mollusca	GCA_014805675.1_PolB1_479	PolB1	GCA_014805675.1	CM025878.1	79477529	79474071	1153	79461055	79461834	61.9
Mollusca	GCA_014805675.1_PolB1_320	PolB1	GCA_014805675.1	CM025879.1	1631729	1628700	1010	1648701	1649789	345
Mollusca	GCA_014805675.1_PolB1_321	PolB1	GCA_014805675.1	CM025879.1	2311907	2315338	1144	2309749	2310753	360.5
Mollusca	GCA_014805675.1_PolB1_322	PolB1	GCA_014805675.1	CM025879.1	5079108	5082548	1147	5076197	5077222	365.1
Mollusca	GCA_014805675.1_PolB1_323	PolB1	GCA_014805675.1	CM025879.1	5941719	5945072	1118	5938695	5939762	358.4
Mollusca	GCA_014805675.1_PolB1_324	PolB1	GCA_014805675.1	CM025879.1	5974899	5978327	1143	5972705	5973715	358.8
Mollusca	GCA_014805675.1_PolB1_325	PolB1	GCA_014805675.1	CM025879.1	7693756	7690319	1146	7695704	7696675	332.9
Mollusca	GCA_014805675.1_PolB1_326	PolB1	GCA_014805675.1	CM025879.1	7893677	7890543	1045	7894808	7895821	362.8
Mollusca	GCA_014805675.1_PolB1_327	PolB1	GCA_014805675.1	CM025879.1	8764889	8767813	975	8762098	8763213	350.3
Mollusca	GCA_014805675.1_PolB1_328	PolB1	GCA_014805675.1	CM025879.1	9018035	9014928	1036	9019194	9020198	366.2
Mollusca	GCA_014805675.1_PolB1_329	PolB1	GCA_014805675.1	CM025879.1	11468523	11465176	1116	11459436	11460575	475.5
Mollusca	GCA_014805675.1_PolB1_330	PolB1	GCA_014805675.1	CM025879.1	14659486	14662893	1136	14657537	14658406	347.7
Mollusca	GCA_014805675.1_PolB1_331	PolB1	GCA_014805675.1	CM025879.1	18476938	18473513	1142	18478819	18479886	362.7
Mollusca	GCA_014805675.1_PolB1_332	PolB1	GCA_014805675.1	CM025879.1	20279464	20276576	963	20281341	20282378	365.7
Mollusca	GCA_014805675.1_PolB1_333	PolB1	GCA_014805675.1	CM025879.1	24314189	24317620	1144	24311988	24313049	365.7
Mollusca	GCA_014805675.1_PolB1_334	PolB1	GCA_014805675.1	CM025879.1	26854270	26857674	1135	26852107	26853006	300.5
Mollusca	GCA_014805675.1_PolB1_335	PolB1	GCA_014805675.1	CM025879.1	28474917	28471489	1143	28478903	28479835	273.8
Mollusca	GCA_014805675.1_PolB1_336	PolB1	GCA_014805675.1	CM025879.1	31287173	31283988	1062	31288610	31289620	365.7
Mollusca	GCA_014805675.1_PolB1_337	PolB1	GCA_014805675.1	CM025879.1	35023300	35026206	969	35020541	35021602	365.8
Mollusca	GCA_014805675.1_PolB1_338	PolB1	GCA_014805675.1	CM025879.1	43881206	43884619	1138	43878945	43880012	360.8
Mollusca	GCA_014805675.1_PolB1_339	PolB1	GCA_014805675.1	CM025879.1	47064819	47067881	1021	47062243	47062902	212.2
Mollusca	GCA_014805675.1_PolB1_340	PolB1	GCA_014805675.1	CM025879.1	47690092	47686994	1033	47691250	47692254	367.2
Mollusca	GCA_014805675.1_PolB1_341	PolB1	GCA_014805675.1	CM025879.1	51471209	51474553	1115	51469004	51470065	364
Mollusca	GCA_014805675.1_PolB1_342	PolB1	GCA_014805675.1	CM025879.1	53953849	53950442	1136	53955022	53956083	362.1
Mollusca	GCA_014805675.1_PolB1_343	PolB1	GCA_014805675.1	CM025879.1	55956322	55959417	1032	55953709	55954809	352.3
Mollusca	GCA_014805675.1_PolB1_344	PolB1	GCA_014805675.1	CM025879.1	56166388	56162957	1144	56168679	56169302	228.1
Mollusca	GCA_014805675.1_PolB1_345	PolB1	GCA_014805675.1	CM025879.1	64902349	64898921	1143	64903509	64904576	361.8
Mollusca	GCA_014805675.1_PolB1_346	PolB1	GCA_014805675.1	CM025879.1	65913250	65916672	1141	65910284	65911342	354
Mollusca	GCA_014805675.1_PolB1_347	PolB1	GCA_014805675.1	CM025879.1	66322380	66325799	1140	66320194	66321198	363.2
Mollusca	GCA_014805675.1_PolB1_348	PolB1	GCA_014805675.1	CM025879.1	67409503	67412697	1065	67407066	67408070	365.1
Mollusca	GCA_014805675.1_PolB1_349	PolB1	GCA_014805675.1	CM025879.1	70451271	70454228	986	70449212	70449859	221.2
Mollusca	GCA_014805675.1_PolB1_350	PolB1	GCA_014805675.1	CM025879.1	71812651	71815419	923	71809763	71810773	361.7
Mollusca	GCA_014805675.1_PolB1_351	PolB1	GCA_014805675.1	CM025879.1	78794170	78791195	992	78796560	78797405	274.3
Mollusca	GCA_014805675.1_PolB1_352	PolB1	GCA_014805675.1	CM025879.1	79831247	79827828	1140	79833142	79834224	368
Mollusca	GCA_014805675.1_PolB1_353	PolB1	GCA_014805675.1	CM025879.1	80333141	80329740	1134	80334335	80335345	361.9
Mollusca	GCA_014805675.1_PolB1_354	PolB1	GCA_014805675.1	CM025879.1	85685207	85688644	1146	85682240	85683334	346.8
Mollusca	GCA_014805675.1_PolB1_355	PolB1	GCA_014805675.1	CM025879.1	86261938	86264817	960	86260182	86260766	202.9
Mollusca	GCA_014805675.1_PolB1_356	PolB1	GCA_014805675.1	CM025879.1	86691851	86688657	1065	86693256	86694383	347.2
Mollusca	GCA_014805675.1_PolB1_357	PolB1	GCA_014805675.1	CM025879.1	89412250	89415567	1106	89410483	89411025	125.9
Mollusca	GCA_014805675.1_PolB1_358	PolB1	GCA_014805675.1	CM025879.1	90067437	90070604	1056	90064230	90065297	364.2
Mollusca	GCA_014805675.1_PolB1_359	PolB1	GCA_014805675.1	CM025879.1	90416209	90419106	966	90414027	90415058	369.6
Mollusca	GCA_014805675.1_PolB1_360	PolB1	GCA_014805675.1	CM025880.1	537469	534044	1142	538661	539671	365.9
Mollusca	GCA_014805675.1_PolB1_361	PolB1	GCA_014805675.1	CM025880.1	652736	649413	1108	653912	655006	353.3
Mollusca	GCA_014805675.1_PolB1_362	PolB1	GCA_014805675.1	CM025880.1	10953237	10949881	1119	10955236	10956297	365.1
Mollusca	GCA_014805675.1_PolB1_363	PolB1	GCA_014805675.1	CM025880.1	12657466	12660897	1144	12655930	12656583	236.8
Mollusca	GCA_014805675.1_PolB1_364	PolB1	GCA_014805675.1	CM025880.1	14665399	14668563	1055	14662239	14662775	183.5
Mollusca	GCA_014805675.1_PolB1_365	PolB1	GCA_014805675.1	CM025880.1	15624993	15621565	1143	15626874	15627935	365.1
Mollusca	GCA_014805675.1_PolB1_366	PolB1	GCA_014805675.1	CM025880.1	15791803	15788882	974	15792373	15792912	163.2
Mollusca	GCA_014805675.1_PolB1_367	PolB1	GCA_014805675.1	CM025880.1	16876439	16873020	1140	16878294	16879325	366.4
Mollusca	GCA_014805675.1_PolB1_368	PolB1	GCA_014805675.1	CM025880.1	18194993	18198406	1138	18192743	18193741	330.5
Mollusca	GCA_014805675.1_PolB1_369	PolB1	GCA_014805675.1	CM025880.1	21112584	21115820	1079	21109461	21110492	365.9
Mollusca	GCA_014805675.1_PolB1_370	PolB1	GCA_014805675.1	CM025880.1	21156925	21153494	1144	21158829	21159839	363.8
Mollusca	GCA_014805675.1_PolB1_371	PolB1	GCA_014805675.1	CM025880.1	21640984	21637556	1143	21642148	21643215	365.4
Mollusca	GCA_014805675.1_PolB1_372	PolB1	GCA_014805675.1	CM025880.1	26886531	26889497	989	26883311	26884099	259.5
Mollusca	GCA_014805675.1_PolB1_373	PolB1	GCA_014805675.1	CM025880.1	27196487	27199681	1065	27193309	27194328	368
Mollusca	GCA_014805675.1_PolB1_374	PolB1	GCA_014805675.1	CM025880.1	28473930	28470676	1085	28475825	28476850	361.9
Mollusca	GCA_014805675.1_PolB1_375	PolB1	GCA_014805675.1	CM025880.1	46700615	46704046	1144	46697678	46698748	351.2
Mollusca	GCA_014805675.1_PolB1_377	PolB1	GCA_014805675.1	CM025880.1	62871079	62874264	1062	62867868	62868929	366.8
Mollusca	GCA_014805675.1_PolB1_378	PolB1	GCA_014805675.1	CM025880.1	68089018	68085788	1077	68090169	68091200	365.7
Mollusca	GCA_014805675.1_PolB1_379	PolB1	GCA_014805675.1	CM025880.1	75361397	75357963	1145	75362547	75363662	350.3
Mollusca	GCA_014805675.1_PolB1_380	PolB1	GCA_014805675.1	CM025880.1	75427920	75424885	1012	75429495	75430556	366.8
Mollusca	GCA_014805675.1_PolB1_381	PolB1	GCA_014805675.1	CM025880.1	76953045	76949641	1135	76958190	76959305	352.8
Mollusca	GCA_014805675.1_PolB1_382	PolB1	GCA_014805675.1	CM025880.1	81248489	81251923	1145	81246268	81247338	362.2
Mollusca	GCA_014805675.1_PolB1_383	PolB1	GCA_014805675.1	CM025880.1	82813970	82816747	926	82811868	82812563	221.5
Mollusca	GCA_014805675.1_PolB1_384	PolB1	GCA_014805675.1	CM025880.1	82998154	83001585	1144	82995992	82997002	364.8
Mollusca	GCA_014805675.1_PolB1_385	PolB1	GCA_014805675.1	CM025880.1	83815479	83812063	1139	83816663	83817724	363.7
Mollusca	GCA_014805675.1_PolB1_243	PolB1	GCA_014805675.1	CM025881.1	3733662	3737078	1139	3730752	3731813	359.4
Mollusca	GCA_014805675.1_PolB1_244	PolB1	GCA_014805675.1	CM025881.1	4213421	4216813	1131	4211155	4212243	368.4
Mollusca	GCA_014805675.1_PolB1_245	PolB1	GCA_014805675.1	CM025881.1	4561922	4565395	1158	4559054	4560064	364.1
Mollusca	GCA_014805675.1_PolB1_246	PolB1	GCA_014805675.1	CM025881.1	5610433	5606948	1162	5611600	5612643	354.6
Mollusca	GCA_014805675.1_PolB1_247	PolB1	GCA_014805675.1	CM025881.1	6000522	6003965	1148	5998291	5999361	348.2
Mollusca	GCA_014805675.1_PolB1_248	PolB1	GCA_014805675.1	CM025881.1	9315513	9312319	1065	9317669	9318730	358.2
Mollusca	GCA_014805675.1_PolB1_249	PolB1	GCA_014805675.1	CM025881.1	13683258	13680094	1055	13684387	13685424	347.2
Mollusca	GCA_014805675.1_PolB1_250	PolB1	GCA_014805675.1	CM025881.1	14730997	14727584	1138	14732189	14733250	363.3
Mollusca	GCA_014805675.1_PolB1_251	PolB1	GCA_014805675.1	CM025881.1	16893363	16896788	1142	16891112	16892179	363.4
Mollusca	GCA_014805675.1_PolB1_252	PolB1	GCA_014805675.1	CM025881.1	16948184	16951621	1146	16945987	16947033	355.2
Mollusca	GCA_014805675.1_PolB1_253	PolB1	GCA_014805675.1	CM025881.1	18468848	18472243	1132	18466609	18467676	359.7
Mollusca	GCA_014805675.1_PolB1_254	PolB1	GCA_014805675.1	CM025881.1	18842099	18838659	1147	18844007	18845074	363.3
Mollusca	GCA_014805675.1_PolB1_255	PolB1	GCA_014805675.1	CM025881.1	27295425	27298892	1156	27292687	27293511	328.1
Mollusca	GCA_014805675.1_PolB1_256	PolB1	GCA_014805675.1	CM025881.1	30735547	30732638	970	30737196	30738200	367.3
Mollusca	GCA_014805675.1_PolB1_257	PolB1	GCA_014805675.1	CM025881.1	43440430	43443861	1144	43438233	43439252	368.1
Mollusca	GCA_014805675.1_PolB1_258	PolB1	GCA_014805675.1	CM025881.1	48051380	48047961	1140	48053284	48054351	359
Mollusca	GCA_014805675.1_PolB1_259	PolB1	GCA_014805675.1	CM025881.1	48299663	48296235	1143	48301542	48302552	359.8
Mollusca	GCA_014805675.1_PolB1_260	PolB1	GCA_014805675.1	CM025881.1	51802347	51805811	1155	51800150	51801169	362.3
Mollusca	GCA_014805675.1_PolB1_261	PolB1	GCA_014805675.1	CM025881.1	54613496	54616633	1046	54611322	54612332	365.1
Mollusca	GCA_014805675.1_PolB1_262	PolB1	GCA_014805675.1	CM025881.1	55846371	55849808	1146	55844176	55845180	365.8
Mollusca	GCA_014805675.1_PolB1_263	PolB1	GCA_014805675.1	CM025881.1	62222045	62218626	1140	62224222	62224692	131.2
Mollusca	GCA_014805675.1_PolB1_264	PolB1	GCA_014805675.1	CM025881.1	69196172	69191826	1449	69198077	69199087	368.3
Mollusca	GCA_014805675.1_PolB1_265	PolB1	GCA_014805675.1	CM025881.1	73873814	73876996	1061	73871583	73872374	309.9
Mollusca	GCA_014805675.1_PolB1_480	PolB1	GCA_014805675.1	CM025882.1	2387989	2384564	1142	2389894	2390904	368.3
Mollusca	GCA_014805675.1_PolB1_481	PolB1	GCA_014805675.1	CM025882.1	3331778	3328713	1022	3333345	3334355	366.7
Mollusca	GCA_014805675.1_PolB1_482	PolB1	GCA_014805675.1	CM025882.1	10611165	10614584	1140	10608197	10609285	351
Mollusca	GCA_014805675.1_PolB1_483	PolB1	GCA_014805675.1	CM025882.1	10861922	10858497	1142	10863113	10864180	366.7
Mollusca	GCA_014805675.1_PolB1_484	PolB1	GCA_014805675.1	CM025882.1	11174445	11177351	969	11172243	11173304	361.5
Mollusca	GCA_014805675.1_PolB1_485	PolB1	GCA_014805675.1	CM025882.1	13773395	13769988	1136	13775284	13776399	369
Mollusca	GCA_014805675.1_PolB1_486	PolB1	GCA_014805675.1	CM025882.1	16190061	16193507	1149	16188142	16188903	237.2
Mollusca	GCA_014805675.1_PolB1_487	PolB1	GCA_014805675.1	CM025882.1	27126752	27130174	1141	27124567	27125598	365.9
Mollusca	GCA_014805675.1_PolB1_488	PolB1	GCA_014805675.1	CM025882.1	27362647	27366081	1145	27360388	27361335	319.8
Mollusca	GCA_014805675.1_PolB1_489	PolB1	GCA_014805675.1	CM025882.1	31405170	31408595	1142	31402914	31403555	196.4
Mollusca	GCA_014805675.1_PolB1_491	PolB1	GCA_014805675.1	CM025882.1	35944855	35948274	1140	35941956	35942987	358.5
Mollusca	GCA_014805675.1_PolB1_492	PolB1	GCA_014805675.1	CM025882.1	53175841	53179263	1141	53173186	53173947	284.7
Mollusca	GCA_014805675.1_PolB1_493	PolB1	GCA_014805675.1	CM025882.1	53316470	53319871	1134	53314267	53315304	369.5
Mollusca	GCA_014805675.1_PolB1_494	PolB1	GCA_014805675.1	CM025882.1	58037446	58040616	1057	58034271	58035281	362.7
Mollusca	GCA_014805675.1_PolB1_495	PolB1	GCA_014805675.1	CM025882.1	58294523	58297936	1138	58291551	58292603	354.7
Mollusca	GCA_014805675.1_PolB1_496	PolB1	GCA_014805675.1	CM025882.1	59777594	59780443	950	59775359	59776420	362.1
Mollusca	GCA_014805675.1_PolB1_497	PolB1	GCA_014805675.1	CM025882.1	68604084	68606987	968	68601043	68601702	204.7
Mollusca	GCA_014805675.1_PolB1_498	PolB1	GCA_014805675.1	CM025882.1	70016111	70013241	957	70017570	70018607	351.4
Mollusca	GCA_014805675.1_PolB1_109	PolB1	GCA_014805675.1	CM025883.1	1001578	1004988	1137	998996	999685	246.8
Mollusca	GCA_014805675.1_PolB1_110	PolB1	GCA_014805675.1	CM025883.1	1843305	1839889	1139	1844775	1845488	241.4
Mollusca	GCA_014805675.1_PolB1_111	PolB1	GCA_014805675.1	CM025883.1	3559794	3556372	1141	3561723	3562361	225.3
Mollusca	GCA_014805675.1_PolB1_112	PolB1	GCA_014805675.1	CM025883.1	4500366	4496950	1139	4501557	4502195	225.4
Mollusca	GCA_014805675.1_PolB1_113	PolB1	GCA_014805675.1	CM025883.1	6130990	6133908	973	6127629	6128639	363
Mollusca	GCA_014805675.1_PolB1_114	PolB1	GCA_014805675.1	CM025883.1	7530811	7527407	1135	7531975	7533057	367.5
Mollusca	GCA_014805675.1_PolB1_115	PolB1	GCA_014805675.1	CM025883.1	7826821	7830237	1139	7824658	7825668	366.6
Mollusca	GCA_014805675.1_PolB1_116	PolB1	GCA_014805675.1	CM025883.1	12961155	12957979	1059	12962598	12963659	367.4
Mollusca	GCA_014805675.1_PolB1_117	PolB1	GCA_014805675.1	CM025883.1	13654444	13657671	1076	13651528	13652352	306.7
Mollusca	GCA_014805675.1_PolB1_118	PolB1	GCA_014805675.1	CM025883.1	13954866	13958282	1139	13952704	13953708	364.7
Mollusca	GCA_014805675.1_PolB1_119	PolB1	GCA_014805675.1	CM025883.1	15178026	15180767	914	15174944	15176014	365.5
Mollusca	GCA_014805675.1_PolB1_120	PolB1	GCA_014805675.1	CM025883.1	18489567	18486388	1060	18491677	18492687	364.7
Mollusca	GCA_014805675.1_PolB1_121	PolB1	GCA_014805675.1	CM025883.1	21820999	21824418	1140	21818823	21819836	363.1
Mollusca	GCA_014805675.1_PolB1_122	PolB1	GCA_014805675.1	CM025883.1	26518438	26514989	1150	26520314	26521324	363.9
Mollusca	GCA_014805675.1_PolB1_123	PolB1	GCA_014805675.1	CM025883.1	41773171	41770268	968	41774864	41775883	369
Mollusca	GCA_014805675.1_PolB1_124	PolB1	GCA_014805675.1	CM025883.1	46491975	46495367	1131	46489775	46490815	365.9
Mollusca	GCA_014805675.1_PolB1_125	PolB1	GCA_014805675.1	CM025883.1	47708646	47711546	967	47706403	47707473	368.1
Mollusca	GCA_014805675.1_PolB1_126	PolB1	GCA_014805675.1	CM025883.1	53086152	53089562	1137	53083129	53084247	369.6
Mollusca	GCA_014805675.1_PolB1_127	PolB1	GCA_014805675.1	CM025883.1	53998497	53995267	1077	53999662	54000666	369.9
Mollusca	GCA_014805675.1_PolB1_128	PolB1	GCA_014805675.1	CM025883.1	57319160	57315735	1142	57320325	57321329	369.8
Mollusca	GCA_014805675.1_PolB1_129	PolB1	GCA_014805675.1	CM025883.1	61504215	61501396	940	61505399	61506409	366.7
Mollusca	GCA_014805675.1_PolB1_130	PolB1	GCA_014805675.1	CM025883.1	62101407	62104283	959	62098694	62099692	362.7
Mollusca	GCA_014805675.1_PolB1_131	PolB1	GCA_014805675.1	CM025883.1	70950863	70953772	970	70947431	70948501	363.1
Mollusca	GCA_014805675.1_PolB1_386	PolB1	GCA_014805675.1	CM025884.1	4997471	5000329	953	4989746	4990816	368.2
Mollusca	GCA_014805675.1_PolB1_387	PolB1	GCA_014805675.1	CM025884.1	5544421	5547825	1135	5542237	5543256	369.3
Mollusca	GCA_014805675.1_PolB1_388	PolB1	GCA_014805675.1	CM025884.1	11645800	11649219	1140	11643639	11644649	368.2
Mollusca	GCA_014805675.1_PolB1_389	PolB1	GCA_014805675.1	CM025884.1	13095833	13092399	1145	13097731	13098807	366.5
Mollusca	GCA_014805675.1_PolB1_390	PolB1	GCA_014805675.1	CM025884.1	16892604	16889449	1052	16894733	16895836	367.3
Mollusca	GCA_014805675.1_PolB1_391	PolB1	GCA_014805675.1	CM025884.1	17937407	17933964	1148	17938584	17939672	367.4
Mollusca	GCA_014805675.1_PolB1_392	PolB1	GCA_014805675.1	CM025884.1	20179602	20183024	1141	20176282	20177724	366.9
Mollusca	GCA_014805675.1_PolB1_393	PolB1	GCA_014805675.1	CM025884.1	23653987	23657079	1031	23651767	23652834	363.4
Mollusca	GCA_014805675.1_PolB1_394	PolB1	GCA_014805675.1	CM025884.1	23867718	23864308	1137	23868896	23869909	363
Mollusca	GCA_014805675.1_PolB1_395	PolB1	GCA_014805675.1	CM025884.1	31581698	31585129	1144	31579499	31580545	351.6
Mollusca	GCA_014805675.1_PolB1_396	PolB1	GCA_014805675.1	CM025884.1	32963589	32966792	1068	32960643	32961719	358.2
Mollusca	GCA_014805675.1_PolB1_397	PolB1	GCA_014805675.1	CM025884.1	34410679	34413585	969	34407208	34408266	356.6
Mollusca	GCA_014805675.1_PolB1_398	PolB1	GCA_014805675.1	CM025884.1	37425496	37428960	1155	37423341	37424330	356.2
Mollusca	GCA_014805675.1_PolB1_399	PolB1	GCA_014805675.1	CM025884.1	38243563	38240390	1058	38245673	38246755	365.3
Mollusca	GCA_014805675.1_PolB1_400	PolB1	GCA_014805675.1	CM025884.1	40940128	40936715	1138	40941282	40942301	365
Mollusca	GCA_014805675.1_PolB1_401	PolB1	GCA_014805675.1	CM025884.1	43337183	43340341	1053	43334696	43335766	363.6
Mollusca	GCA_014805675.1_PolB1_402	PolB1	GCA_014805675.1	CM025884.1	48438376	48441318	981	48435444	48435998	164.8
Mollusca	GCA_014805675.1_PolB1_403	PolB1	GCA_014805675.1	CM025884.1	49216376	49213638	913	49218222	49219232	352
Mollusca	GCA_014805675.1_PolB1_52	PolB1	GCA_014805675.1	WTXZ01000142.1	3997	1118	960	6390	7442	353.2
Mollusca	GCA_014805675.1_PolB1_132	PolB1	GCA_014805675.1	WTXZ01000188.1	6734	9958	1075	3441	4544	363.2
Mollusca	GCA_014805675.1_PolB1_404	PolB1	GCA_014805675.1	WTXZ01000449.1	11889	15314	1142	9731	10735	367.3
Mollusca	GCA_014805675.1_PolB1_162	PolB1	GCA_014805675.1	WTXZ01000563.1	7690	4313	1126	8021	9028	358.7
Mollusca	GCA_014805675.1_PolB1_160	PolB1	GCA_014805675.1	WTXZ01000856.1	37475	40900	1142	34587	35597	363.5
Mollusca	GCA_014805675.1_PolB1_133	PolB1	GCA_014805675.1	WTXZ01000889.1	18755	15324	1144	20662	21672	368.3
Mollusca	GCA_014805675.1_PolB1_405	PolB1	GCA_014805675.1	WTXZ01000914.1	6359	3189	1057	8577	9533	342.2
Mollusca	GCA_014805675.1_PolB1_499	PolB1	GCA_014805675.1	WTXZ01000921.1	35213	31779	1145	36378	37388	362.2
Mollusca	GCA_014805675.1_PolB1_161	PolB1	GCA_014805675.1	WTXZ01000977.1	42948	46007	1020	39957	41045	366.4
Mollusca	GCA_014805675.1_PolB1_303	PolB1	GCA_014805675.1	WTXZ01001157.1	15066	11896	1057	16913	17920	353.7
Mollusca	GCA_014805675.1_PolB1_500	PolB1	GCA_014805675.1	WTXZ01001269.1	56414	59242	943	53786	54520	258.5
Mollusca	GCA_014843695.1_PolB1_11	PolB1	GCA_014843695.1	CM026386.1	5707451	5711146	1232	5711109	5712041	102
Mollusca	GCA_014843695.1_PolB1_12	PolB1	GCA_014843695.1	CM026387.1	72114900	72112150	917	72111294	72112187	102.1
Mollusca	GCA_014843695.1_PolB1_13	PolB1	GCA_014843695.1	CM026387.1	83154526	83150969	1186	83155016	83155981	308.7
Mollusca	GCA_014843695.1_PolB1_14	PolB1	GCA_014843695.1	CM026387.1	89158287	89161883	1199	89157109	89158086	310.6
Mollusca	GCA_014843695.1_PolB1_15	PolB1	GCA_014843695.1	CM026387.1	89356874	89353278	1199	89357075	89358052	310
Mollusca	GCA_014843695.1_PolB1_16	PolB1	GCA_014843695.1	CM026387.1	92765760	92762332	1143	92761330	92762232	110.8
Mollusca	GCA_014843695.1_PolB1_17	PolB1	GCA_014843695.1	CM026388.1	28296842	28293732	1037	28292280	28293173	104.7
Mollusca	GCA_014843695.1_PolB1_19	PolB1	GCA_014843695.1	CM026389.1	11260728	11264327	1200	11259550	11260527	309.5
Mollusca	GCA_014843695.1_PolB1_1	PolB1	GCA_014843695.1	CM026391.1	96224794	96221117	1226	96220115	96221017	109.4
Mollusca	GCA_014843695.1_PolB1_6	PolB1	GCA_014843695.1	CM026392.1	8852111	8855401	1097	8850864	8851841	309.6
Mollusca	GCA_014843695.1_PolB1_20	PolB1	GCA_014843695.1	CM026393.1	7065621	7062511	1037	7061059	7061952	104.7
Mollusca	GCA_014843695.1_PolB1_21	PolB1	GCA_014843695.1	CM026393.1	11008018	11011725	1236	10994707	10995273	26.4
Mollusca	GCA_014843695.1_PolB1_22	PolB1	GCA_014843695.1	CM026393.1	45299175	45296038	1046	45294589	45295425	102
Mollusca	GCA_014843695.1_PolB1_23	PolB1	GCA_014843695.1	CM026393.1	66132511	66136017	1169	66135980	66136882	111.8
Mollusca	GCA_014843695.1_PolB1_7	PolB1	GCA_014843695.1	CM026397.1	10941766	10938182	1195	10941897	10943042	308.7
Mollusca	GCA_014843695.1_PolB1_8	PolB1	GCA_014843695.1	CM026397.1	57460304	57457263	1014	57476634	57477527	97.4
Mollusca	GCA_014843695.1_PolB1_9	PolB1	GCA_014843695.1	CM026397.1	57481120	57477740	1127	57476634	57477527	97.4
Mollusca	GCA_014843695.1_PolB1_10	PolB1	GCA_014843695.1	CM026397.1	63403851	63400147	1235	63399225	63400127	108.6
Mollusca	GCA_014843695.1_PolB1_2	PolB1	GCA_014843695.1	CM026398.1	30896456	30893208	1083	30891820	30892302	81.2
Mollusca	GCA_014843695.1_PolB1_3	PolB1	GCA_014843695.1	CM026398.1	61408846	61405742	1035	61392530	61393669	422.7
Mollusca	GCA_014843695.1_PolB1_4	PolB1	GCA_014843695.1	CM026398.1	61447955	61444968	996	61432494	61432925	198.9
Mollusca	GCA_014843695.1_PolB1_24	PolB1	GCA_014843695.1	CM026399.1	12938332	12935528	935	12933915	12935078	440.2
Mollusca	GCA_014843695.1_PolB1_25	PolB1	GCA_014843695.1	CM026399.1	52033048	52036866	1273	52036829	52037731	110.4
Mollusca	GCA_014843695.1_PolB1_26	PolB1	GCA_014843695.1	CM026401.1	9843779	9840210	1190	9839345	9840247	106.9
Mollusca	GCA_014843695.1_PolB1_5	PolB1	GCA_014843695.1	CM026402.1	3962852	3959274	1193	3952285	3953367	442.9
Mollusca	GCA_014843695.1_PolB1_18	PolB1	GCA_014843695.1	JABXNX010000953.1	6407	2823	1195	6567	7712	307.2
Mollusca	GCA_015776775.1_PolB1_1	PolB1	GCA_015776775.1	CM027466.1	7251883	7248371	1171	7244844	7246019	473.5
Mollusca	GCA_015776775.1_PolB1_2	PolB1	GCA_015776775.1	CM027466.1	15181273	15184077	935	15175969	15177126	437
Mollusca	GCA_015776775.1_PolB1_3	PolB1	GCA_015776775.1	CM027466.1	30728175	30731711	1179	30733758	30734993	472.6
Mollusca	GCA_015776775.1_PolB1_4	PolB1	GCA_015776775.1	CM027468.1	9149229	9152741	1171	9155094	9156269	477.1
Mollusca	GCA_015776775.1_PolB1_9	PolB1	GCA_015776775.1	CM027469.1	28145371	28141655	1239	28150130	28151290	454.2
Mollusca	GCA_015776775.1_PolB1_5	PolB1	GCA_015776775.1	CM027470.1	27434847	27431890	986	27439729	27440889	446.8
Mollusca	GCA_015776775.1_PolB1_6	PolB1	GCA_015776775.1	CM027470.1	47725614	47722102	1171	47718582	47719757	477.1
Mollusca	GCA_015776775.1_PolB1_10	PolB1	GCA_015776775.1	CM027472.1	24289568	24293359	1264	24295209	24296321	477
Mollusca	GCA_015776775.1_PolB1_11	PolB1	GCA_015776775.1	CM027472.1	53972637	53976161	1175	53979320	53980441	470.6
Mollusca	GCA_015776775.1_PolB1_7	PolB1	GCA_015776775.1	CM027473.1	36007108	36010182	1025	36013386	36014066	237.2
Mollusca	GCA_015776775.1_PolB1_12	PolB1	GCA_015776775.1	CM027474.1	3296488	3300279	1264	3302135	3303247	477.8
Mollusca	GCA_015776775.1_PolB1_13	PolB1	GCA_015776775.1	CM027474.1	18853880	18850089	1264	18847172	18848284	473.7
Mollusca	GCA_015776775.1_PolB1_14	PolB1	GCA_015776775.1	VIAA01000033.1	258961	262359	1133	239604	240944	80
Mollusca	GCA_015776775.1_PolB1_15	PolB1	GCA_015776775.1	VIAA01000087.1	227876	230593	906	221897	223069	435.9
Mollusca	GCA_015776775.1_PolB1_16	PolB1	GCA_015776775.1	VIAA01000093.1	49702	45986	1239	54608	55768	455.6
Mollusca	GCA_015776775.1_PolB1_8	PolB1	GCA_015776775.1	VIAA01000155.1	27359	23988	1124	31559	32704	421.1
Mollusca	GCA_015947965.1_PolB1_1	PolB1	GCA_015947965.1	JADWMO010000580.1	150976	147710	1089	152621	153139	177.7
Mollusca	GCA_015947965.1_PolB1_22	PolB1	GCA_015947965.1	JADWMO010001336.1	74877	77903	1009	71183	71971	81.5
Mollusca	GCA_015947965.1_PolB1_18	PolB1	GCA_015947965.1	JADWMO010001656.1	555656	559120	1155	553518	553865	85.1
Mollusca	GCA_015947965.1_PolB1_8	PolB1	GCA_015947965.1	JADWMO010001802.1	246283	249117	945	243813	244226	138.3
Mollusca	GCA_015947965.1_PolB1_4	PolB1	GCA_015947965.1	JADWMO010002121.1	131565	135059	1165	129212	129760	193.8
Mollusca	GCA_015947965.1_PolB1_11	PolB1	GCA_015947965.1	JADWMO010002180.1	578118	581765	1216	574942	575826	68.4
Mollusca	GCA_015947965.1_PolB1_21	PolB1	GCA_015947965.1	JADWMO010002314.1	204322	207555	1078	201430	202188	271
Mollusca	GCA_015947965.1_PolB1_5	PolB1	GCA_015947965.1	JADWMO010002969.1	711684	708061	1208	713427	714410	315
Mollusca	GCA_015947965.1_PolB1_9	PolB1	GCA_015947965.1	JADWMO010003494.1	202348	198959	1130	204401	204865	169.5
Mollusca	GCA_015947965.1_PolB1_13	PolB1	GCA_015947965.1	JADWMO010003950.1	11155	15675	1507	3176	9514	276.1
Mollusca	GCA_015947965.1_PolB1_7	PolB1	GCA_015947965.1	JADWMO010005982.1	85387	81860	1176	87109	88611	323.7
Mollusca	GCA_015947965.1_PolB1_10	PolB1	GCA_015947965.1	JADWMO010006734.1	185697	189098	1134	183568	184026	138.2
Mollusca	GCA_015947965.1_PolB1_12	PolB1	GCA_015947965.1	JADWMO010007069.1	35865	39347	1161	33214	33879	203.9
Mollusca	GCA_015947965.1_PolB1_16	PolB1	GCA_015947965.1	JADWMO010008869.1	111391	108512	960	113578	114336	276.3
Mollusca	GCA_015947965.1_PolB1_6	PolB1	GCA_015947965.1	JADWMO010010624.1	53243	56107	955	50110	50433	97.6
Mollusca	GCA_015947965.1_PolB1_19	PolB1	GCA_015947965.1	JADWMO010011431.1	330039	326563	1159	331817	332683	328.6
Mollusca	GCA_015947965.1_PolB1_3	PolB1	GCA_015947965.1	JADWMO010015486.1	11942	15421	1160	9220	10173	320.7
Mollusca	GCA_015947965.1_PolB1_17	PolB1	GCA_015947965.1	JADWMO010016372.1	94752	91660	1031	97000	98400	340.6
Mollusca	GCA_015947965.1_PolB1_23	PolB1	GCA_015947965.1	JADWMO010025455.1	22174	19346	943	24719	25627	319.4
Mollusca	GCA_015947965.1_PolB1_2	PolB1	GCA_015947965.1	JADWMO010031692.1	67575	71084	1170	64737	65615	322.1
Mollusca	GCA_015947965.1_PolB1_14	PolB1	GCA_015947965.1	JADWMO010105172.1	19598	23077	1160	16780	17250	91.8
Mollusca	GCA_016097555.1_PolB1_1	PolB1	GCA_016097555.1	CM027792.1	51737903	51741352	1150	51748076	51748723	244
Mollusca	GCA_016097555.1_PolB1_13	PolB1	GCA_016097555.1	CM027793.1	321921	325217	1099	327136	328065	411
Mollusca	GCA_016097555.1_PolB1_14	PolB1	GCA_016097555.1	CM027793.1	27283976	27287734	1253	27289329	27290432	483.3
Mollusca	GCA_016097555.1_PolB1_15	PolB1	GCA_016097555.1	CM027793.1	78355056	78358715	1220	78361320	78362030	293.3
Mollusca	GCA_016097555.1_PolB1_2	PolB1	GCA_016097555.1	CM027794.1	36110932	36107255	1226	36104000	36105112	471.8
Mollusca	GCA_016097555.1_PolB1_3	PolB1	GCA_016097555.1	CM027794.1	38093655	38097677	1341	38099600	38100718	480.9
Mollusca	GCA_016097555.1_PolB1_19	PolB1	GCA_016097555.1	CM027795.1	4489499	4493614	1372	4495862	4496974	485.4
Mollusca	GCA_016097555.1_PolB1_16	PolB1	GCA_016097555.1	CM027796.1	1190415	1186114	1434	1201133	1202281	45.7
Mollusca	GCA_016097555.1_PolB1_4	PolB1	GCA_016097555.1	CM027797.1	4934293	4931414	960	4927858	4928478	247.2
Mollusca	GCA_016097555.1_PolB1_5	PolB1	GCA_016097555.1	CM027797.1	47369519	47365848	1224	47362080	47363192	474.7
Mollusca	GCA_016097555.1_PolB1_6	PolB1	GCA_016097555.1	CM027797.1	56740934	56736846	1363	56733835	56734953	469.5
Mollusca	GCA_016097555.1_PolB1_20	PolB1	GCA_016097555.1	CM027798.1	76394008	76390250	1253	76388016	76388645	198.9
Mollusca	GCA_016097555.1_PolB1_8	PolB1	GCA_016097555.1	CM027799.1	40055573	40051965	1203	40067890	40068918	309.7
Mollusca	GCA_016097555.1_PolB1_9	PolB1	GCA_016097555.1	CM027801.1	37246163	37243293	957	37257352	37258314	373.4
Mollusca	GCA_016097555.1_PolB1_10	PolB1	GCA_016097555.1	CM027801.1	52335349	52339107	1253	52340704	52341807	482.9
Mollusca	GCA_016097555.1_PolB1_11	PolB1	GCA_016097555.1	CM027802.1	23795837	23792085	1251	23784617	23785720	484.7
Mollusca	GCA_016097555.1_PolB1_21	PolB1	GCA_016097555.1	CM027803.1	52919668	52915925	1248	52912985	52914109	472.1
Mollusca	GCA_016097555.1_PolB1_7	PolB1	GCA_016097555.1	JAEHGF010002116.1	7800	4822	993	1360	1980	238.1
Mollusca	GCA_016161895.1_PolB1_1	PolB1	GCA_016161895.1	JACSZP010000844.1	17341	13892	1150	21704	22345	211.9
Mollusca	GCA_016161895.1_PolB1_3	PolB1	GCA_016161895.1	JACSZP010025842.1	7853	3702	1384	522	1670	483.8
Mollusca	GCA_016163765.1_PolB1_3	PolB1	GCA_016163765.1	WFKH01003881.1	45895969	45899166	1066	45900980	45901465	216.6
Mollusca	GCA_016163765.1_PolB1_5	PolB1	GCA_016163765.1	WFKH01010211.1	38109015	38112158	1048	38114244	38115458	468.3
Mollusca	GCA_016163765.1_PolB1_6	PolB1	GCA_016163765.1	WFKH01011925.1	83813676	83816810	1045	83794267	83798103	49.6
Mollusca	GCA_016163765.1_PolB1_1	PolB1	GCA_016163765.1	WFKH01011926.1	46854724	46851320	1135	46860145	46861341	459.8
Mollusca	GCA_016617855.1_PolB1_175	PolB1	GCA_016617855.1	JAECUM010000004.1	243691	240095	1199	259165	260343	35.3
Mollusca	GCA_016617855.1_PolB1_23	PolB1	GCA_016617855.1	JAECUM010000037.1	1513	4527	1005	13312	14094	86
Mollusca	GCA_016617855.1_PolB1_225	PolB1	GCA_016617855.1	JAECUM010000126.1	13352	17047	1232	10743	11642	314.7
Mollusca	GCA_016617855.1_PolB1_177	PolB1	GCA_016617855.1	JAECUM010000189.1	194737	197442	902	191444	192037	151.7
Mollusca	GCA_016617855.1_PolB1_102	PolB1	GCA_016617855.1	JAECUM010000196.1	11030	14677	1216	8066	9466	322.1
Mollusca	GCA_016617855.1_PolB1_129	PolB1	GCA_016617855.1	JAECUM010000211.1	10097	7146	984	12890	13654	112.1
Mollusca	GCA_016617855.1_PolB1_195	PolB1	GCA_016617855.1	JAECUM010000238.1	17388	14098	1097	19135	19890	264.3
Mollusca	GCA_016617855.1_PolB1_45	PolB1	GCA_016617855.1	JAECUM010000252.1	186485	182970	1172	202370	202711	80.6
Mollusca	GCA_016617855.1_PolB1_133	PolB1	GCA_016617855.1	JAECUM010000388.1	11941	15426	1162	9438	10295	315.1
Mollusca	GCA_016617855.1_PolB1_39	PolB1	GCA_016617855.1	JAECUM010000402.1	74294	77770	1159	56183	56665	62.8
Mollusca	GCA_016617855.1_PolB1_244	PolB1	GCA_016617855.1	JAECUM010000630.1	166835	163290	1182	168483	169100	213.1
Mollusca	GCA_016617855.1_PolB1_103	PolB1	GCA_016617855.1	JAECUM010000931.1	41773	44760	996	38750	39628	315.1
Mollusca	GCA_016617855.1_PolB1_196	PolB1	GCA_016617855.1	JAECUM010001227.1	26843	23367	1159	39546	40031	58.5
Mollusca	GCA_016617855.1_PolB1_40	PolB1	GCA_016617855.1	JAECUM010001276.1	34572	31093	1160	36502	37614	199.8
Mollusca	GCA_016617855.1_PolB1_97	PolB1	GCA_016617855.1	JAECUM010001540.1	5361	8906	1182	2809	3453	212.4
Mollusca	GCA_016617855.1_PolB1_202	PolB1	GCA_016617855.1	JAECUM010001560.1	51762	48283	1160	53399	54799	330.9
Mollusca	GCA_016617855.1_PolB1_183	PolB1	GCA_016617855.1	JAECUM010001725.1	74206	71237	990	64167	64607	89.6
Mollusca	GCA_016617855.1_PolB1_63	PolB1	GCA_016617855.1	JAECUM010001736.1	16523	12957	1189	18187	19092	322.8
Mollusca	GCA_016617855.1_PolB1_2	PolB1	GCA_016617855.1	JAECUM010001880.1	60362	57465	966	62405	63856	314.5
Mollusca	GCA_016617855.1_PolB1_118	PolB1	GCA_016617855.1	JAECUM010002020.1	106995	103750	1082	109145	109501	92.3
Mollusca	GCA_016617855.1_PolB1_208	PolB1	GCA_016617855.1	JAECUM010002174.1	63945	60142	1268	51950	52438	29.2
Mollusca	GCA_016617855.1_PolB1_17	PolB1	GCA_016617855.1	JAECUM010002314.1	31975	34953	993	28686	29468	192.8
Mollusca	GCA_016617855.1_PolB1_171	PolB1	GCA_016617855.1	JAECUM010002550.1	80461	84354	1298	62439	63590	454.6
Mollusca	GCA_016617855.1_PolB1_107	PolB1	GCA_016617855.1	JAECUM010002618.1	11524	7979	1182	13545	13994	176.4
Mollusca	GCA_016617855.1_PolB1_9	PolB1	GCA_016617855.1	JAECUM010002660.1	100734	104075	1114	98215	98583	119.5
Mollusca	GCA_016617855.1_PolB1_200	PolB1	GCA_016617855.1	JAECUM010002906.1	125795	128770	992	123219	123590	122.5
Mollusca	GCA_016617855.1_PolB1_14	PolB1	GCA_016617855.1	JAECUM010002954.1	5163	8579	1139	2681	3274	207.6
Mollusca	GCA_016617855.1_PolB1_167	PolB1	GCA_016617855.1	JAECUM010003129.1	119400	115921	1160	121029	121553	170.3
Mollusca	GCA_016617855.1_PolB1_140	PolB1	GCA_016617855.1	JAECUM010003143.1	113040	115754	905	132143	132910	102.4
Mollusca	GCA_016617855.1_PolB1_180	PolB1	GCA_016617855.1	JAECUM010003271.1	98019	94360	1220	99585	100484	307.3
Mollusca	GCA_016617855.1_PolB1_77	PolB1	GCA_016617855.1	JAECUM010003724.1	13366	9890	1159	14986	15939	317.9
Mollusca	GCA_016617855.1_PolB1_109	PolB1	GCA_016617855.1	JAECUM010004213.1	17608	21111	1168	15121	15978	315.1
Mollusca	GCA_016617855.1_PolB1_91	PolB1	GCA_016617855.1	JAECUM010004258.1	71051	74536	1162	68582	69448	306
Mollusca	GCA_016617855.1_PolB1_130	PolB1	GCA_016617855.1	JAECUM010004313.1	23810	26575	922	21725	22339	211.1
Mollusca	GCA_016617855.1_PolB1_98	PolB1	GCA_016617855.1	JAECUM010004538.1	9144	6115	1010	10760	11668	323.7
Mollusca	GCA_016617855.1_PolB1_154	PolB1	GCA_016617855.1	JAECUM010004549.1	48129	45046	1028	50140	51513	313.7
Mollusca	GCA_016617855.1_PolB1_185	PolB1	GCA_016617855.1	JAECUM010004754.1	20217	16672	1182	21864	22436	194.3
Mollusca	GCA_016617855.1_PolB1_206	PolB1	GCA_016617855.1	JAECUM010004978.1	11792	8247	1182	13429	14001	195.8
Mollusca	GCA_016617855.1_PolB1_72	PolB1	GCA_016617855.1	JAECUM010005162.1	29018	32116	1033	26747	27055	36
Mollusca	GCA_016617855.1_PolB1_226	PolB1	GCA_016617855.1	JAECUM010006228.1	5771	9244	1158	3243	4124	306
Mollusca	GCA_016617855.1_PolB1_158	PolB1	GCA_016617855.1	JAECUM010006375.1	77722	81165	1148	75279	75932	215.3
Mollusca	GCA_016617855.1_PolB1_110	PolB1	GCA_016617855.1	JAECUM010006759.1	23971	20471	1167	4960	5703	97.4
Mollusca	GCA_016617855.1_PolB1_42	PolB1	GCA_016617855.1	JAECUM010006834.1	12779	9210	1190	14447	15301	322.7
Mollusca	GCA_016617855.1_PolB1_193	PolB1	GCA_016617855.1	JAECUM010006844.1	7969	4913	1019	19563	20573	98.4
Mollusca	GCA_016617855.1_PolB1_33	PolB1	GCA_016617855.1	JAECUM010007260.1	65017	68136	1040	62081	62677	212.4
Mollusca	GCA_016617855.1_PolB1_141	PolB1	GCA_016617855.1	JAECUM010008306.1	5722	2876	949	24824	25693	98.7
Mollusca	GCA_016617855.1_PolB1_73	PolB1	GCA_016617855.1	JAECUM010008708.1	33264	30310	985	13192	13686	53
Mollusca	GCA_016617855.1_PolB1_122	PolB1	GCA_016617855.1	JAECUM010008790.1	56274	59780	1169	53700	54575	321.4
Mollusca	GCA_016617855.1_PolB1_134	PolB1	GCA_016617855.1	JAECUM010009279.1	90236	92989	918	111616	112188	183.5
Mollusca	GCA_016617855.1_PolB1_127	PolB1	GCA_016617855.1	JAECUM010009360.1	64513	67953	1147	61981	62877	314.5
Mollusca	GCA_016617855.1_PolB1_66	PolB1	GCA_016617855.1	JAECUM010009484.1	52418	48924	1165	54124	55008	309.9
Mollusca	GCA_016617855.1_PolB1_61	PolB1	GCA_016617855.1	JAECUM010009580.1	38145	35089	1019	40152	41057	317.7
Mollusca	GCA_016617855.1_PolB1_25	PolB1	GCA_016617855.1	JAECUM010009600.1	2272	5511	1080	286	747	176.5
Mollusca	GCA_016617855.1_PolB1_24	PolB1	GCA_016617855.1	JAECUM010009826.1	54868	51395	1158	56514	57380	314
Mollusca	GCA_016617855.1_PolB1_62	PolB1	GCA_016617855.1	JAECUM010010790.1	39769	43314	1182	37263	37895	207.9
Mollusca	GCA_016617855.1_PolB1_215	PolB1	GCA_016617855.1	JAECUM010010837.1	53166	49714	1151	33021	33536	48
Mollusca	GCA_016617855.1_PolB1_83	PolB1	GCA_016617855.1	JAECUM010011175.1	70815	67330	1162	72825	73367	195.9
Mollusca	GCA_016617855.1_PolB1_186	PolB1	GCA_016617855.1	JAECUM010011326.1	593	3580	996	15666	16067	91.1
Mollusca	GCA_016617855.1_PolB1_79	PolB1	GCA_016617855.1	JAECUM010011631.1	44570	47695	1042	60750	61760	97.6
Mollusca	GCA_016617855.1_PolB1_26	PolB1	GCA_016617855.1	JAECUM010011798.1	14232	10732	1167	15950	16825	320.2
Mollusca	GCA_016617855.1_PolB1_123	PolB1	GCA_016617855.1	JAECUM010012449.1	31254	27733	1174	32943	34328	320.9
Mollusca	GCA_016617855.1_PolB1_74	PolB1	GCA_016617855.1	JAECUM010012482.1	2142	5624	1161	1	498	157.6
Mollusca	GCA_016617855.1_PolB1_218	PolB1	GCA_016617855.1	JAECUM010012517.1	19266	16552	905	20867	22297	323.5
Mollusca	GCA_016617855.1_PolB1_145	PolB1	GCA_016617855.1	JAECUM010013058.1	12866	9876	997	14871	15749	309.1
Mollusca	GCA_016617855.1_PolB1_137	PolB1	GCA_016617855.1	JAECUM010013106.1	10995	7519	1159	12613	13371	266.9
Mollusca	GCA_016617855.1_PolB1_234	PolB1	GCA_016617855.1	JAECUM010013239.1	15844	12749	1032	17507	18376	316.6
Mollusca	GCA_016617855.1_PolB1_207	PolB1	GCA_016617855.1	JAECUM010014021.1	6103	9648	1182	3599	4453	318
Mollusca	GCA_016617855.1_PolB1_67	PolB1	GCA_016617855.1	JAECUM010014038.1	7048	3503	1182	8693	9238	189.6
Mollusca	GCA_016617855.1_PolB1_209	PolB1	GCA_016617855.1	JAECUM010014154.1	75676	72119	1186	69860	70708	94.9
Mollusca	GCA_016617855.1_PolB1_55	PolB1	GCA_016617855.1	JAECUM010014286.1	38574	35605	990	40509	41393	307.8
Mollusca	GCA_016617855.1_PolB1_85	PolB1	GCA_016617855.1	JAECUM010014393.1	51582	48625	986	53790	54644	318.5
Mollusca	GCA_016617855.1_PolB1_31	PolB1	GCA_016617855.1	JAECUM010014421.1	23094	26567	1158	38787	39098	56.4
Mollusca	GCA_016617855.1_PolB1_160	PolB1	GCA_016617855.1	JAECUM010014448.1	88255	84737	1173	89968	90543	189.4
Mollusca	GCA_016617855.1_PolB1_197	PolB1	GCA_016617855.1	JAECUM010014923.1	69149	72655	1169	66521	67420	309.4
Mollusca	GCA_016617855.1_PolB1_168	PolB1	GCA_016617855.1	JAECUM010015357.1	37914	34924	997	22558	22956	93.9
Mollusca	GCA_016617855.1_PolB1_136	PolB1	GCA_016617855.1	JAECUM010015378.1	39143	42619	1159	58690	59466	96.5
Mollusca	GCA_016617855.1_PolB1_144	PolB1	GCA_016617855.1	JAECUM010015634.1	18151	20985	945	15216	16070	318.5
Mollusca	GCA_016617855.1_PolB1_219	PolB1	GCA_016617855.1	JAECUM010015765.1	19728	22811	1028	17070	17735	201.3
Mollusca	GCA_016617855.1_PolB1_169	PolB1	GCA_016617855.1	JAECUM010016137.1	45316	48255	980	42831	43688	317.7
Mollusca	GCA_016617855.1_PolB1_60	PolB1	GCA_016617855.1	JAECUM010016457.1	5617	9177	1187	3446	3991	192
Mollusca	GCA_016617855.1_PolB1_184	PolB1	GCA_016617855.1	JAECUM010016556.1	12875	16342	1156	10371	11264	315.6
Mollusca	GCA_016617855.1_PolB1_115	PolB1	GCA_016617855.1	JAECUM010016718.1	9654	13079	1142	7125	7526	85.7
Mollusca	GCA_016617855.1_PolB1_178	PolB1	GCA_016617855.1	JAECUM010017498.1	31817	35320	1168	28740	30095	319.4
Mollusca	GCA_016617855.1_PolB1_182	PolB1	GCA_016617855.1	JAECUM010017592.1	37502	33942	1187	39128	39982	321.3
Mollusca	GCA_016617855.1_PolB1_216	PolB1	GCA_016617855.1	JAECUM010017736.1	42844	39338	1169	44577	45446	311.6
Mollusca	GCA_016617855.1_PolB1_38	PolB1	GCA_016617855.1	JAECUM010017967.1	51415	47930	1162	36726	37664	309.4
Mollusca	GCA_016617855.1_PolB1_15	PolB1	GCA_016617855.1	JAECUM010018254.1	48250	44591	1220	49819	50718	310.7
Mollusca	GCA_016617855.1_PolB1_49	PolB1	GCA_016617855.1	JAECUM010018618.1	13893	17396	1168	11332	12186	316.9
Mollusca	GCA_016617855.1_PolB1_165	PolB1	GCA_016617855.1	JAECUM010018725.1	62335	65850	1172	46231	46872	79.4
Mollusca	GCA_016617855.1_PolB1_231	PolB1	GCA_016617855.1	JAECUM010018752.1	36249	32689	1187	14101	14643	40.6
Mollusca	GCA_016617855.1_PolB1_89	PolB1	GCA_016617855.1	JAECUM010018977.1	6226	3155	1024	8865	9179	97.3
Mollusca	GCA_016617855.1_PolB1_29	PolB1	GCA_016617855.1	JAECUM010019714.1	15973	12773	1067	17889	18266	87
Mollusca	GCA_016617855.1_PolB1_128	PolB1	GCA_016617855.1	JAECUM010019748.1	31671	35147	1159	29175	30032	305.4
Mollusca	GCA_016617855.1_PolB1_78	PolB1	GCA_016617855.1	JAECUM010020040.1	27845	24360	1162	29465	30337	310
Mollusca	GCA_016617855.1_PolB1_3	PolB1	GCA_016617855.1	JAECUM010020083.1	24152	21198	985	26777	27259	194.5
Mollusca	GCA_016617855.1_PolB1_8	PolB1	GCA_016617855.1	JAECUM010020224.1	26594	23109	1162	28239	29105	314.6
Mollusca	GCA_016617855.1_PolB1_121	PolB1	GCA_016617855.1	JAECUM010021551.1	18951	15445	1169	20607	21491	312.1
Mollusca	GCA_016617855.1_PolB1_179	PolB1	GCA_016617855.1	JAECUM010022218.1	19593	22358	922	16308	17135	288.1
Mollusca	GCA_016617855.1_PolB1_86	PolB1	GCA_016617855.1	JAECUM010022380.1	17097	20210	1038	14097	14981	309.8
Mollusca	GCA_016617855.1_PolB1_155	PolB1	GCA_016617855.1	JAECUM010022774.1	134339	137884	1182	131786	132346	198.4
Mollusca	GCA_016617855.1_PolB1_22	PolB1	GCA_016617855.1	JAECUM010023292.1	43968	40066	1301	22650	23249	65.1
Mollusca	GCA_016617855.1_PolB1_4	PolB1	GCA_016617855.1	JAECUM010023477.1	4075	8034	1320	2860	3390	85
Mollusca	GCA_016617855.1_PolB1_227	PolB1	GCA_016617855.1	JAECUM010023632.1	30256	33756	1167	44025	44345	73
Mollusca	GCA_016617855.1_PolB1_235	PolB1	GCA_016617855.1	JAECUM010024209.1	34609	31121	1163	36233	37114	314
Mollusca	GCA_016617855.1_PolB1_229	PolB1	GCA_016617855.1	JAECUM010024527.1	4168	7683	1172	1558	2457	309.1
Mollusca	GCA_016617855.1_PolB1_92	PolB1	GCA_016617855.1	JAECUM010024569.1	18912	15835	1026	2382	2933	186.9
Mollusca	GCA_016617855.1_PolB1_191	PolB1	GCA_016617855.1	JAECUM010024882.1	15840	18788	983	12781	13680	301.1
Mollusca	GCA_016617855.1_PolB1_59	PolB1	GCA_016617855.1	JAECUM010025817.1	21545	25429	1295	8611	8958	53.9
Mollusca	GCA_016617855.1_PolB1_81	PolB1	GCA_016617855.1	JAECUM010026136.1	17175	20681	1169	15088	15519	98.3
Mollusca	GCA_016617855.1_PolB1_210	PolB1	GCA_016617855.1	JAECUM010026440.1	22974	26519	1182	19986	21326	329
Mollusca	GCA_016617855.1_PolB1_94	PolB1	GCA_016617855.1	JAECUM010026784.1	26513	29998	1162	24020	24673	206.8
Mollusca	GCA_016617855.1_PolB1_120	PolB1	GCA_016617855.1	JAECUM010027443.1	6153	10073	1307	23257	24267	106.1
Mollusca	GCA_016617855.1_PolB1_156	PolB1	GCA_016617855.1	JAECUM010027506.1	21858	25403	1182	19298	20206	318.2
Mollusca	GCA_016617855.1_PolB1_16	PolB1	GCA_016617855.1	JAECUM010028355.1	2505	6008	1168	2	784	275.6
Mollusca	GCA_016617855.1_PolB1_36	PolB1	GCA_016617855.1	JAECUM010029112.1	12823	16320	1166	10241	11020	258
Mollusca	GCA_016617855.1_PolB1_245	PolB1	GCA_016617855.1	JAECUM010030539.1	27687	30659	991	24882	25541	203.1
Mollusca	GCA_016617855.1_PolB1_76	PolB1	GCA_016617855.1	JAECUM010030834.1	12652	15543	964	9524	10336	286
Mollusca	GCA_016617855.1_PolB1_104	PolB1	GCA_016617855.1	JAECUM010030941.1	6884	3786	1033	9174	9761	167.5
Mollusca	GCA_016617855.1_PolB1_135	PolB1	GCA_016617855.1	JAECUM010031195.1	69979	67196	928	47719	49095	72.4
Mollusca	GCA_016617855.1_PolB1_126	PolB1	GCA_016617855.1	JAECUM010032509.1	39506	42979	1158	20836	21399	78.3
Mollusca	GCA_016617855.1_PolB1_87	PolB1	GCA_016617855.1	JAECUM010032934.1	29574	26833	914	32027	33361	328.5
Mollusca	GCA_016617855.1_PolB1_112	PolB1	GCA_016617855.1	JAECUM010033287.1	6398	9559	1054	3516	4109	210.5
Mollusca	GCA_016617855.1_PolB1_20	PolB1	GCA_016617855.1	JAECUM010033591.1	6959	3891	1023	8608	9462	323.2
Mollusca	GCA_016617855.1_PolB1_21	PolB1	GCA_016617855.1	JAECUM010034503.1	15161	18676	1172	12568	13452	310.2
Mollusca	GCA_016617855.1_PolB1_157	PolB1	GCA_016617855.1	JAECUM010034647.1	5386	8883	1166	2815	3387	193.7
Mollusca	GCA_016617855.1_PolB1_228	PolB1	GCA_016617855.1	JAECUM010035715.1	26920	30414	1165	39035	40789	66.7
Mollusca	GCA_016617855.1_PolB1_105	PolB1	GCA_016617855.1	JAECUM010038300.1	21463	17990	1158	9065	9403	39.6
Mollusca	GCA_016617855.1_PolB1_194	PolB1	GCA_016617855.1	JAECUM010038649.1	12924	16397	1158	10437	11294	318
Mollusca	GCA_016617855.1_PolB1_212	PolB1	GCA_016617855.1	JAECUM010038891.1	4428	1543	962	6709	7563	315.2
Mollusca	GCA_016617855.1_PolB1_238	PolB1	GCA_016617855.1	JAECUM010039128.1	7410	3916	1165	9417	9761	115.8
Mollusca	GCA_016617855.1_PolB1_151	PolB1	GCA_016617855.1	JAECUM010039754.1	3075	6548	1158	577	1449	299.7
Mollusca	GCA_016617855.1_PolB1_176	PolB1	GCA_016617855.1	JAECUM010040073.1	2557	5514	986	1	321	120.4
Mollusca	GCA_016617855.1_PolB1_150	PolB1	GCA_016617855.1	JAECUM010040180.1	10302	6829	1158	12163	12813	217.2
Mollusca	GCA_016617855.1_PolB1_58	PolB1	GCA_016617855.1	JAECUM010040421.1	18349	21075	909	14921	15604	194.7
Mollusca	GCA_016617855.1_PolB1_46	PolB1	GCA_016617855.1	JAECUM010040835.1	12061	15561	1167	9454	10338	311.2
Mollusca	GCA_016617855.1_PolB1_199	PolB1	GCA_016617855.1	JAECUM010040912.1	8010	4471	1180	9718	10617	309.4
Mollusca	GCA_016617855.1_PolB1_174	PolB1	GCA_016617855.1	JAECUM010042034.1	12936	9391	1182	14732	15931	264.8
Mollusca	GCA_016617855.1_PolB1_90	PolB1	GCA_016617855.1	JAECUM010042924.1	14976	18479	1168	562	1572	99.4
Mollusca	GCA_016617855.1_PolB1_106	PolB1	GCA_016617855.1	JAECUM010043357.1	7606	11163	1186	5085	5939	315
Mollusca	GCA_016617855.1_PolB1_220	PolB1	GCA_016617855.1	JAECUM010043900.1	28323	24826	1166	30025	31380	321.8
Mollusca	GCA_016617855.1_PolB1_230	PolB1	GCA_016617855.1	JAECUM010044200.1	5271	1837	1145	7191	8102	315.8
Mollusca	GCA_016617855.1_PolB1_203	PolB1	GCA_016617855.1	JAECUM010044287.1	8548	5042	1169	10137	10676	169.5
Mollusca	GCA_016617855.1_PolB1_18	PolB1	GCA_016617855.1	JAECUM010044332.1	8537	5121	1139	10189	11043	320.5
Mollusca	GCA_016617855.1_PolB1_47	PolB1	GCA_016617855.1	JAECUM010044513.1	11857	8366	1164	13572	14447	320.9
Mollusca	GCA_016617855.1_PolB1_239	PolB1	GCA_016617855.1	JAECUM010044533.1	5336	8518	1061	2412	3317	303.4
Mollusca	GCA_016617855.1_PolB1_99	PolB1	GCA_016617855.1	JAECUM010045660.1	37339	40116	926	34484	35080	193
Mollusca	GCA_016617855.1_PolB1_224	PolB1	GCA_016617855.1	JAECUM010046204.1	20451	17587	955	23030	24151	214.6
Mollusca	GCA_016617855.1_PolB1_204	PolB1	GCA_016617855.1	JAECUM010047212.1	9505	12591	1029	7002	7856	323.2
Mollusca	GCA_016617855.1_PolB1_162	PolB1	GCA_016617855.1	JAECUM010047866.1	13112	15922	937	9840	10739	302.3
Mollusca	GCA_016617855.1_PolB1_205	PolB1	GCA_016617855.1	JAECUM010048402.1	18715	21666	984	15592	16446	313.1
Mollusca	GCA_016617855.1_PolB1_65	PolB1	GCA_016617855.1	JAECUM010049096.1	14782	11297	1162	16453	17307	315.9
Mollusca	GCA_016617855.1_PolB1_43	PolB1	GCA_016617855.1	JAECUM010049495.1	9673	13176	1168	7177	7827	207.3
Mollusca	GCA_016617855.1_PolB1_146	PolB1	GCA_016617855.1	JAECUM010049608.1	14504	11064	1147	16261	17166	323.2
Mollusca	GCA_016617855.1_PolB1_181	PolB1	GCA_016617855.1	JAECUM010050273.1	28292	31849	1186	25756	26610	316.7
Mollusca	GCA_016617855.1_PolB1_173	PolB1	GCA_016617855.1	JAECUM010051783.1	9785	12688	968	7174	8073	304.1
Mollusca	GCA_016617855.1_PolB1_88	PolB1	GCA_016617855.1	JAECUM010053392.1	19248	16165	1028	20898	21836	321
Mollusca	GCA_016617855.1_PolB1_198	PolB1	GCA_016617855.1	JAECUM010055610.1	5461	2747	905	7906	8769	315.2
Mollusca	GCA_016617855.1_PolB1_5	PolB1	GCA_016617855.1	JAECUM010056751.1	11653	14883	1077	8829	9683	319.3
Mollusca	GCA_016617855.1_PolB1_213	PolB1	GCA_016617855.1	JAECUM010056950.1	15461	11622	1280	17963	18721	103
Mollusca	GCA_016617855.1_PolB1_113	PolB1	GCA_016617855.1	JAECUM010058047.1	5705	2193	1171	7309	8223	314.7
Mollusca	GCA_016617855.1_PolB1_37	PolB1	GCA_016617855.1	JAECUM010061057.1	31004	27531	1158	10722	11714	414
Mollusca	GCA_016617855.1_PolB1_80	PolB1	GCA_016617855.1	JAECUM010061714.1	9643	13128	1162	7100	7981	311.3
Mollusca	GCA_016617855.1_PolB1_170	PolB1	GCA_016617855.1	JAECUM010062515.1	13215	16772	1186	10715	11569	311.6
Mollusca	GCA_016617855.1_PolB1_100	PolB1	GCA_016617855.1	JAECUM010062550.1	8895	12401	1169	6310	6870	193.1
Mollusca	GCA_016617855.1_PolB1_214	PolB1	GCA_016617855.1	JAECUM010063695.1	12556	9797	920	14195	15049	313.7
Mollusca	GCA_016617855.1_PolB1_142	PolB1	GCA_016617855.1	JAECUM010064584.1	6454	9939	1162	4252	4674	152.5
Mollusca	GCA_016617855.1_PolB1_132	PolB1	GCA_016617855.1	JAECUM010067524.1	11163	14723	1187	8684	9538	320.4
Mollusca	GCA_016617855.1_PolB1_69	PolB1	GCA_016617855.1	JAECUM010067678.1	6685	10173	1163	4184	5041	307.9
Mollusca	GCA_016617855.1_PolB1_147	PolB1	GCA_016617855.1	JAECUM010069333.1	8958	5455	1168	10575	11432	316.5
Mollusca	GCA_016617855.1_PolB1_246	PolB1	GCA_016617855.1	JAECUM010069500.1	12099	14960	954	8846	9862	311.5
Mollusca	GCA_016617855.1_PolB1_70	PolB1	GCA_016617855.1	JAECUM010070764.1	16674	13171	1168	18305	19162	316.2
Mollusca	GCA_016617855.1_PolB1_50	PolB1	GCA_016617855.1	JAECUM010070942.1	15452	11949	1168	17287	17937	198.2
Mollusca	GCA_016617855.1_PolB1_111	PolB1	GCA_016617855.1	JAECUM010076078.1	5952	2527	1142	7736	8662	316.7
Mollusca	GCA_016617855.1_PolB1_12	PolB1	GCA_016617855.1	JAECUM010078486.1	5787	2245	1181	7806	8306	207.7
Mollusca	GCA_016617855.1_PolB1_1	PolB1	GCA_016617855.1	JAECUM010079260.1	3322	6822	1167	792	1610	274.7
Mollusca	GCA_016617855.1_PolB1_6	PolB1	GCA_016617855.1	JAECUM010083644.1	11034	14300	1089	8831	9391	193.5
Mollusca	GCA_016617855.1_PolB1_240	PolB1	GCA_016617855.1	JAECUM010086522.1	10148	6933	1072	11815	12384	198.1
Mollusca	GCA_016617855.1_PolB1_241	PolB1	GCA_016617855.1	JAECUM010087083.1	20688	24182	1165	18130	19023	306.3
Mollusca	GCA_016617855.1_PolB1_152	PolB1	GCA_016617855.1	JAECUM010090543.1	61016	57702	1105	62691	63266	190.9
Mollusca	GCA_016617855.1_PolB1_13	PolB1	GCA_016617855.1	JAECUM010090737.1	18589	22134	1182	16030	16935	323.4
Mollusca	GCA_016617855.1_PolB1_95	PolB1	GCA_016617855.1	JAECUM010090916.1	32959	36387	1143	30737	31327	181.4
Mollusca	GCA_016617855.1_PolB1_148	PolB1	GCA_016617855.1	JAECUM010090929.1	27402	30959	1186	17630	18253	91.1
Mollusca	GCA_016617855.1_PolB1_242	PolB1	GCA_016617855.1	JAECUM010090940.1	15189	18665	1159	12635	13582	318.1
Mollusca	GCA_016617855.1_PolB1_96	PolB1	GCA_016617855.1	JAECUM010091075.1	13829	16960	1044	3839	4696	315.1
Mollusca	GCA_016617855.1_PolB1_161	PolB1	GCA_016617855.1	JAECUM010091182.1	53298	49798	1167	55013	55321	99.4
Mollusca	GCA_016617855.1_PolB1_153	PolB1	GCA_016617855.1	JAECUM010091484.1	21437	17964	1158	23045	24406	326.5
Mollusca	GCA_016617855.1_PolB1_71	PolB1	GCA_016617855.1	JAECUM010091542.1	10381	13836	1152	7902	8747	296
Mollusca	GCA_016617855.1_PolB1_82	PolB1	GCA_016617855.1	JAECUM010092889.1	153097	156570	1158	150610	151467	315.1
Mollusca	GCA_016617855.1_PolB1_28	PolB1	GCA_016617855.1	JAECUM010092914.1	91096	94641	1182	88599	89453	321.2
Mollusca	GCA_016617855.1_PolB1_52	PolB1	GCA_016617855.1	JAECUM010093023.1	38752	35267	1162	40397	41263	314.5
Mollusca	GCA_016617855.1_PolB1_54	PolB1	GCA_016617855.1	JAECUM010093064.1	44574	48083	1170	41964	42554	192.9
Mollusca	GCA_016617855.1_PolB1_190	PolB1	GCA_016617855.1	JAECUM010093239.1	25769	29257	1163	23109	23984	312.8
Mollusca	GCA_016617855.1_PolB1_149	PolB1	GCA_016617855.1	JAECUM010093408.1	18822	15727	1032	20450	21463	276.1
Mollusca	GCA_016617855.1_PolB1_243	PolB1	GCA_016617855.1	JAECUM010093609.1	65280	62437	948	66973	67629	228.2
Mollusca	GCA_016617855.1_PolB1_93	PolB1	GCA_016617855.1	JAECUM010093928.1	35493	38999	1169	46055	46447	72.7
Mollusca	GCA_016617855.1_PolB1_217	PolB1	GCA_016617855.1	JAECUM010093952.1	5882	2382	1167	7515	8417	305.4
Mollusca	GCA_016617855.1_PolB1_163	PolB1	GCA_016617855.1	JAECUM010094506.1	38874	42419	1182	36326	36970	204.6
Mollusca	GCA_016617855.1_PolB1_233	PolB1	GCA_016617855.1	JAECUM010094982.1	22761	25787	1009	19944	20438	167.1
Mollusca	GCA_016617855.1_PolB1_187	PolB1	GCA_016617855.1	JAECUM010095468.1	25433	28909	1159	22434	23807	306.9
Mollusca	GCA_016617855.1_PolB1_131	PolB1	GCA_016617855.1	JAECUM010095867.1	101105	98346	920	103546	104157	215.4
Mollusca	GCA_016617855.1_PolB1_192	PolB1	GCA_016617855.1	JAECUM010095939.1	2720	6289	1190	165	1070	317.8
Mollusca	GCA_016617855.1_PolB1_143	PolB1	GCA_016617855.1	JAECUM010096052.1	23761	26718	986	20628	21533	325.3
Mollusca	GCA_016746295.1_PolB1_277	PolB1	GCA_016746295.1	JAEAOA010000030.1	150984	147496	1163	152656	153537	313.2
Mollusca	GCA_016746295.1_PolB1_228	PolB1	GCA_016746295.1	JAEAOA010000044.1	730500	733730	1077	727694	728575	313
Mollusca	GCA_016746295.1_PolB1_523	PolB1	GCA_016746295.1	JAEAOA010000046.1	164280	160792	1163	165952	166824	314.2
Mollusca	GCA_016746295.1_PolB1_706	PolB1	GCA_016746295.1	JAEAOA010000050.1	100127	96639	1163	101786	102667	306.3
Mollusca	GCA_016746295.1_PolB1_707	PolB1	GCA_016746295.1	JAEAOA010000050.1	198300	201533	1078	195500	196381	305.5
Mollusca	GCA_016746295.1_PolB1_241	PolB1	GCA_016746295.1	JAEAOA010000062.1	126959	130447	1163	124292	125164	314.9
Mollusca	GCA_016746295.1_PolB1_314	PolB1	GCA_016746295.1	JAEAOA010000067.1	120278	116790	1163	122209	123081	314.2
Mollusca	GCA_016746295.1_PolB1_740	PolB1	GCA_016746295.1	JAEAOA010000080.1	23801	27289	1163	21308	22189	313
Mollusca	GCA_016746295.1_PolB1_423	PolB1	GCA_016746295.1	JAEAOA010000082.1	282653	286141	1163	279721	280593	314
Mollusca	GCA_016746295.1_PolB1_802	PolB1	GCA_016746295.1	JAEAOA010000101.1	289455	292946	1164	286962	287843	313
Mollusca	GCA_016746295.1_PolB1_17	PolB1	GCA_016746295.1	JAEAOA010000107.1	42496	39008	1163	44427	45299	315.7
Mollusca	GCA_016746295.1_PolB1_680	PolB1	GCA_016746295.1	JAEAOA010000121.1	454534	458025	1164	451629	452603	317.2
Mollusca	GCA_016746295.1_PolB1_315	PolB1	GCA_016746295.1	JAEAOA010000122.1	207617	204114	1168	209275	210156	313.5
Mollusca	GCA_016746295.1_PolB1_316	PolB1	GCA_016746295.1	JAEAOA010000122.1	326583	323632	984	328792	329367	191.2
Mollusca	GCA_016746295.1_PolB1_317	PolB1	GCA_016746295.1	JAEAOA010000122.1	852444	855932	1163	849822	850772	311.5
Mollusca	GCA_016746295.1_PolB1_261	PolB1	GCA_016746295.1	JAEAOA010000123.1	177911	181408	1166	175243	176238	316.9
Mollusca	GCA_016746295.1_PolB1_262	PolB1	GCA_016746295.1	JAEAOA010000123.1	444660	441400	1087	424720	425352	93.6
Mollusca	GCA_016746295.1_PolB1_675	PolB1	GCA_016746295.1	JAEAOA010000127.1	458539	455051	1163	460173	461054	313.2
Mollusca	GCA_016746295.1_PolB1_676	PolB1	GCA_016746295.1	JAEAOA010000127.1	783476	780174	1101	785088	785969	313.9
Mollusca	GCA_016746295.1_PolB1_328	PolB1	GCA_016746295.1	JAEAOA010000130.1	659396	655905	1164	661022	661903	313.9
Mollusca	GCA_016746295.1_PolB1_158	PolB1	GCA_016746295.1	JAEAOA010000138.1	654109	650795	1105	655919	657190	321.2
Mollusca	GCA_016746295.1_PolB1_141	PolB1	GCA_016746295.1	JAEAOA010000139.1	8117	4629	1163	9923	10795	313.4
Mollusca	GCA_016746295.1_PolB1_466	PolB1	GCA_016746295.1	JAEAOA010000143.1	1160508	1163996	1163	1157952	1158833	314.2
Mollusca	GCA_016746295.1_PolB1_513	PolB1	GCA_016746295.1	JAEAOA010000149.1	50740	54231	1164	48247	49128	312.5
Mollusca	GCA_016746295.1_PolB1_615	PolB1	GCA_016746295.1	JAEAOA010000155.1	13458	16946	1163	10664	11536	314.2
Mollusca	GCA_016746295.1_PolB1_833	PolB1	GCA_016746295.1	JAEAOA010000163.1	699451	695963	1163	701256	702128	317.1
Mollusca	GCA_016746295.1_PolB1_122	PolB1	GCA_016746295.1	JAEAOA010000173.1	3576	88	1163	5507	6379	314.2
Mollusca	GCA_016746295.1_PolB1_89	PolB1	GCA_016746295.1	JAEAOA010000175.1	7070	3582	1163	9004	9876	311.6
Mollusca	GCA_016746295.1_PolB1_412	PolB1	GCA_016746295.1	JAEAOA010000182.1	165539	169042	1168	163043	163924	313.6
Mollusca	GCA_016746295.1_PolB1_616	PolB1	GCA_016746295.1	JAEAOA010000183.1	231777	234623	949	246208	246804	198.5
Mollusca	GCA_016746295.1_PolB1_617	PolB1	GCA_016746295.1	JAEAOA010000183.1	249038	252271	1078	246208	246804	198.5
Mollusca	GCA_016746295.1_PolB1_373	PolB1	GCA_016746295.1	JAEAOA010000188.1	457163	454029	1045	459230	459994	283.4
Mollusca	GCA_016746295.1_PolB1_374	PolB1	GCA_016746295.1	JAEAOA010000188.1	530415	527248	1056	532461	533342	312.4
Mollusca	GCA_016746295.1_PolB1_91	PolB1	GCA_016746295.1	JAEAOA010000192.1	1528526	1525038	1163	1530139	1531020	312.7
Mollusca	GCA_016746295.1_PolB1_548	PolB1	GCA_016746295.1	JAEAOA010000200.1	674370	670879	1164	675982	676863	313
Mollusca	GCA_016746295.1_PolB1_324	PolB1	GCA_016746295.1	JAEAOA010000226.1	499021	502509	1163	496809	497162	97.5
Mollusca	GCA_016746295.1_PolB1_514	PolB1	GCA_016746295.1	JAEAOA010000236.1	1344141	1340653	1163	1346072	1346944	315
Mollusca	GCA_016746295.1_PolB1_515	PolB1	GCA_016746295.1	JAEAOA010000236.1	1494705	1491217	1163	1496334	1497215	311.5
Mollusca	GCA_016746295.1_PolB1_723	PolB1	GCA_016746295.1	JAEAOA010000239.1	6525	3022	1168	8137	9018	313.6
Mollusca	GCA_016746295.1_PolB1_543	PolB1	GCA_016746295.1	JAEAOA010000242.1	171317	167826	1164	172929	173795	317.3
Mollusca	GCA_016746295.1_PolB1_346	PolB1	GCA_016746295.1	JAEAOA010000248.1	17615	14124	1164	19242	20123	314
Mollusca	GCA_016746295.1_PolB1_560	PolB1	GCA_016746295.1	JAEAOA010000255.1	292218	295706	1163	289012	289893	313.3
Mollusca	GCA_016746295.1_PolB1_43	PolB1	GCA_016746295.1	JAEAOA010000257.1	2132423	2128935	1163	2134231	2135103	317.1
Mollusca	GCA_016746295.1_PolB1_524	PolB1	GCA_016746295.1	JAEAOA010000264.1	1114707	1111213	1165	1116597	1117211	30.8
Mollusca	GCA_016746295.1_PolB1_655	PolB1	GCA_016746295.1	JAEAOA010000269.1	11026	14514	1163	8230	9102	314.8
Mollusca	GCA_016746295.1_PolB1_398	PolB1	GCA_016746295.1	JAEAOA010000270.1	1313126	1316617	1164	1310632	1311513	314
Mollusca	GCA_016746295.1_PolB1_399	PolB1	GCA_016746295.1	JAEAOA010000270.1	3004964	3008455	1164	3002903	3003448	150.6
Mollusca	GCA_016746295.1_PolB1_841	PolB1	GCA_016746295.1	JAEAOA010000271.1	85865	89353	1163	70483	71652	33.7
Mollusca	GCA_016746295.1_PolB1_205	PolB1	GCA_016746295.1	JAEAOA010000283.1	307583	304095	1163	309514	310386	314.2
Mollusca	GCA_016746295.1_PolB1_206	PolB1	GCA_016746295.1	JAEAOA010000283.1	332039	328551	1163	333833	334705	317.6
Mollusca	GCA_016746295.1_PolB1_296	PolB1	GCA_016746295.1	JAEAOA010000285.1	2059781	2056290	1164	2061394	2062275	313.6
Mollusca	GCA_016746295.1_PolB1_358	PolB1	GCA_016746295.1	JAEAOA010000287.1	15963	19451	1163	13412	14284	314.2
Mollusca	GCA_016746295.1_PolB1_249	PolB1	GCA_016746295.1	JAEAOA010000290.1	858751	862239	1163	855951	856823	314.8
Mollusca	GCA_016746295.1_PolB1_250	PolB1	GCA_016746295.1	JAEAOA010000290.1	1847218	1843730	1163	1849152	1850024	314.2
Mollusca	GCA_016746295.1_PolB1_297	PolB1	GCA_016746295.1	JAEAOA010000291.1	805680	809171	1164	803187	804068	313.6
Mollusca	GCA_016746295.1_PolB1_252	PolB1	GCA_016746295.1	JAEAOA010000296.1	25235	28726	1164	22766	23071	96.7
Mollusca	GCA_016746295.1_PolB1_561	PolB1	GCA_016746295.1	JAEAOA010000299.1	414565	411077	1163	416176	417156	315.7
Mollusca	GCA_016746295.1_PolB1_562	PolB1	GCA_016746295.1	JAEAOA010000299.1	1032260	1029465	932	1034622	1035572	316.4
Mollusca	GCA_016746295.1_PolB1_302	PolB1	GCA_016746295.1	JAEAOA010000307.1	673492	676983	1164	670984	671865	313
Mollusca	GCA_016746295.1_PolB1_413	PolB1	GCA_016746295.1	JAEAOA010000308.1	800372	803860	1163	797859	798716	306.4
Mollusca	GCA_016746295.1_PolB1_414	PolB1	GCA_016746295.1	JAEAOA010000308.1	1447009	1443521	1163	1448940	1449812	315
Mollusca	GCA_016746295.1_PolB1_92	PolB1	GCA_016746295.1	JAEAOA010000312.1	1033289	1029798	1164	1034903	1035784	313.6
Mollusca	GCA_016746295.1_PolB1_593	PolB1	GCA_016746295.1	JAEAOA010000314.1	14064	17552	1163	11271	12143	314.2
Mollusca	GCA_016746295.1_PolB1_594	PolB1	GCA_016746295.1	JAEAOA010000314.1	1546259	1549747	1163	1543716	1544597	313.1
Mollusca	GCA_016746295.1_PolB1_595	PolB1	GCA_016746295.1	JAEAOA010000314.1	1712187	1708969	1073	1714263	1715135	315
Mollusca	GCA_016746295.1_PolB1_403	PolB1	GCA_016746295.1	JAEAOA010000316.1	1487474	1483986	1163	1489487	1490002	178
Mollusca	GCA_016746295.1_PolB1_621	PolB1	GCA_016746295.1	JAEAOA010000317.1	417092	420583	1164	414586	415467	313.9
Mollusca	GCA_016746295.1_PolB1_622	PolB1	GCA_016746295.1	JAEAOA010000317.1	1361543	1358052	1164	1363161	1364042	313.2
Mollusca	GCA_016746295.1_PolB1_623	PolB1	GCA_016746295.1	JAEAOA010000317.1	1605011	1601523	1163	1606637	1607518	313.6
Mollusca	GCA_016746295.1_PolB1_490	PolB1	GCA_016746295.1	JAEAOA010000324.1	1361715	1358227	1163	1363513	1364385	314.2
Mollusca	GCA_016746295.1_PolB1_142	PolB1	GCA_016746295.1	JAEAOA010000326.1	86414	82926	1163	88333	89205	314.2
Mollusca	GCA_016746295.1_PolB1_143	PolB1	GCA_016746295.1	JAEAOA010000326.1	2039201	2042689	1163	2036708	2037589	313.3
Mollusca	GCA_016746295.1_PolB1_278	PolB1	GCA_016746295.1	JAEAOA010000329.1	325618	329121	1168	344294	345160	315.2
Mollusca	GCA_016746295.1_PolB1_279	PolB1	GCA_016746295.1	JAEAOA010000329.1	341922	339148	925	344294	345160	315.2
Mollusca	GCA_016746295.1_PolB1_182	PolB1	GCA_016746295.1	JAEAOA010000331.1	40851	44348	1166	38290	39225	307.6
Mollusca	GCA_016746295.1_PolB1_183	PolB1	GCA_016746295.1	JAEAOA010000331.1	117715	121206	1164	115221	116102	312.7
Mollusca	GCA_016746295.1_PolB1_534	PolB1	GCA_016746295.1	JAEAOA010000333.1	62404	65895	1164	59910	60791	313.6
Mollusca	GCA_016746295.1_PolB1_535	PolB1	GCA_016746295.1	JAEAOA010000333.1	1040325	1036834	1164	1041938	1042819	313.2
Mollusca	GCA_016746295.1_PolB1_298	PolB1	GCA_016746295.1	JAEAOA010000335.1	241355	237864	1164	242968	243849	313.6
Mollusca	GCA_016746295.1_PolB1_290	PolB1	GCA_016746295.1	JAEAOA010000342.1	48359	44868	1164	50396	50869	175.4
Mollusca	GCA_016746295.1_PolB1_291	PolB1	GCA_016746295.1	JAEAOA010000342.1	523052	526540	1163	520250	521122	314.2
Mollusca	GCA_016746295.1_PolB1_803	PolB1	GCA_016746295.1	JAEAOA010000349.1	601914	598426	1163	603842	604594	273.8
Mollusca	GCA_016746295.1_PolB1_518	PolB1	GCA_016746295.1	JAEAOA010000350.1	160857	164345	1163	158363	159244	313.6
Mollusca	GCA_016746295.1_PolB1_184	PolB1	GCA_016746295.1	JAEAOA010000355.1	2010334	2013822	1163	2007790	2008662	315.7
Mollusca	GCA_016746295.1_PolB1_424	PolB1	GCA_016746295.1	JAEAOA010000360.1	1065563	1069066	1168	1063011	1063892	313.3
Mollusca	GCA_016746295.1_PolB1_709	PolB1	GCA_016746295.1	JAEAOA010000362.1	1559212	1555724	1163	1561133	1562521	323.8
Mollusca	GCA_016746295.1_PolB1_710	PolB1	GCA_016746295.1	JAEAOA010000362.1	1917650	1921141	1164	1914596	1915990	319.1
Mollusca	GCA_016746295.1_PolB1_525	PolB1	GCA_016746295.1	JAEAOA010000364.1	1093920	1090432	1163	1095546	1096427	314
Mollusca	GCA_016746295.1_PolB1_526	PolB1	GCA_016746295.1	JAEAOA010000364.1	2181132	2184620	1163	2178336	2179208	314.4
Mollusca	GCA_016746295.1_PolB1_527	PolB1	GCA_016746295.1	JAEAOA010000364.1	2562250	2565063	938	2559625	2560575	314.1
Mollusca	GCA_016746295.1_PolB1_528	PolB1	GCA_016746295.1	JAEAOA010000364.1	2621505	2618017	1163	2623131	2624012	313.6
Mollusca	GCA_016746295.1_PolB1_352	PolB1	GCA_016746295.1	JAEAOA010000366.1	15705	19193	1163	12899	13771	315
Mollusca	GCA_016746295.1_PolB1_123	PolB1	GCA_016746295.1	JAEAOA010000367.1	105398	101910	1163	107261	108067	286.3
Mollusca	GCA_016746295.1_PolB1_280	PolB1	GCA_016746295.1	JAEAOA010000375.1	928245	931733	1163	925439	926311	315.6
Mollusca	GCA_016746295.1_PolB1_281	PolB1	GCA_016746295.1	JAEAOA010000375.1	981514	985002	1163	978709	979581	314.2
Mollusca	GCA_016746295.1_PolB1_416	PolB1	GCA_016746295.1	JAEAOA010000381.1	810235	813723	1163	800406	800900	71.4
Mollusca	GCA_016746295.1_PolB1_786	PolB1	GCA_016746295.1	JAEAOA010000385.1	886352	889810	1153	883603	884559	315.6
Mollusca	GCA_016746295.1_PolB1_787	PolB1	GCA_016746295.1	JAEAOA010000385.1	986093	983184	970	988171	989121	314.7
Mollusca	GCA_016746295.1_PolB1_788	PolB1	GCA_016746295.1	JAEAOA010000385.1	1330969	1334460	1164	1328477	1328782	98.1
Mollusca	GCA_016746295.1_PolB1_467	PolB1	GCA_016746295.1	JAEAOA010000387.1	13643	17131	1163	10963	11835	313.4
Mollusca	GCA_016746295.1_PolB1_794	PolB1	GCA_016746295.1	JAEAOA010000394.1	233647	237135	1163	230847	231719	317
Mollusca	GCA_016746295.1_PolB1_795	PolB1	GCA_016746295.1	JAEAOA010000394.1	1560271	1563222	984	1582029	1582865	50.4
Mollusca	GCA_016746295.1_PolB1_159	PolB1	GCA_016746295.1	JAEAOA010000398.1	533621	537043	1141	531013	531894	304.2
Mollusca	GCA_016746295.1_PolB1_697	PolB1	GCA_016746295.1	JAEAOA010000420.1	410142	413630	1163	407475	408347	314.8
Mollusca	GCA_016746295.1_PolB1_698	PolB1	GCA_016746295.1	JAEAOA010000420.1	624954	628082	1043	622328	623293	315.4
Mollusca	GCA_016746295.1_PolB1_59	PolB1	GCA_016746295.1	JAEAOA010000421.1	354354	357842	1163	351687	352559	311.1
Mollusca	GCA_016746295.1_PolB1_31	PolB1	GCA_016746295.1	JAEAOA010000422.1	255926	259027	1034	253121	253450	109.9
Mollusca	GCA_016746295.1_PolB1_32	PolB1	GCA_016746295.1	JAEAOA010000422.1	310276	313494	1073	307199	308071	315
Mollusca	GCA_016746295.1_PolB1_33	PolB1	GCA_016746295.1	JAEAOA010000422.1	1076949	1080437	1163	1074395	1075060	218.3
Mollusca	GCA_016746295.1_PolB1_347	PolB1	GCA_016746295.1	JAEAOA010000424.1	879219	882677	1153	876758	877309	186.9
Mollusca	GCA_016746295.1_PolB1_348	PolB1	GCA_016746295.1	JAEAOA010000424.1	2484274	2487765	1164	2481780	2482661	310.2
Mollusca	GCA_016746295.1_PolB1_431	PolB1	GCA_016746295.1	JAEAOA010000432.1	1366469	1369972	1168	1383487	1384368	313.3
Mollusca	GCA_016746295.1_PolB1_432	PolB1	GCA_016746295.1	JAEAOA010000432.1	1385994	1389482	1163	1383487	1384368	313.3
Mollusca	GCA_016746295.1_PolB1_433	PolB1	GCA_016746295.1	JAEAOA010000432.1	2004454	2007945	1164	2001959	2002840	313.9
Mollusca	GCA_016746295.1_PolB1_434	PolB1	GCA_016746295.1	JAEAOA010000432.1	3083450	3079959	1164	3085062	3085943	314
Mollusca	GCA_016746295.1_PolB1_435	PolB1	GCA_016746295.1	JAEAOA010000432.1	4260068	4262824	919	4256827	4257708	313.9
Mollusca	GCA_016746295.1_PolB1_318	PolB1	GCA_016746295.1	JAEAOA010000435.1	1272720	1276211	1164	1270182	1271063	308.9
Mollusca	GCA_016746295.1_PolB1_842	PolB1	GCA_016746295.1	JAEAOA010000447.1	27022	23534	1163	28956	29828	311.9
Mollusca	GCA_016746295.1_PolB1_427	PolB1	GCA_016746295.1	JAEAOA010000451.1	509033	512524	1164	506411	507361	316.4
Mollusca	GCA_016746295.1_PolB1_325	PolB1	GCA_016746295.1	JAEAOA010000452.1	10291	6803	1163	12096	12968	315
Mollusca	GCA_016746295.1_PolB1_618	PolB1	GCA_016746295.1	JAEAOA010000460.1	7806	4318	1163	9738	10610	314.2
Mollusca	GCA_016746295.1_PolB1_449	PolB1	GCA_016746295.1	JAEAOA010000464.1	46737	43246	1164	48361	49242	313.2
Mollusca	GCA_016746295.1_PolB1_699	PolB1	GCA_016746295.1	JAEAOA010000466.1	102896	99405	1164	104508	105257	201.5
Mollusca	GCA_016746295.1_PolB1_477	PolB1	GCA_016746295.1	JAEAOA010000479.1	15718	12260	1153	17708	18991	269
Mollusca	GCA_016746295.1_PolB1_450	PolB1	GCA_016746295.1	JAEAOA010000480.1	242485	238997	1163	244409	245281	313.9
Mollusca	GCA_016746295.1_PolB1_207	PolB1	GCA_016746295.1	JAEAOA010000499.1	153251	156739	1163	150575	151447	315.7
Mollusca	GCA_016746295.1_PolB1_208	PolB1	GCA_016746295.1	JAEAOA010000499.1	203361	200569	931	205700	206878	286.5
Mollusca	GCA_016746295.1_PolB1_383	PolB1	GCA_016746295.1	JAEAOA010000502.1	3371	3	1123	4998	5879	313.3
Mollusca	GCA_016746295.1_PolB1_843	PolB1	GCA_016746295.1	JAEAOA010000504.1	762089	758601	1163	763885	764757	315.7
Mollusca	GCA_016746295.1_PolB1_844	PolB1	GCA_016746295.1	JAEAOA010000504.1	1027747	1031238	1164	1025240	1026121	313.9
Mollusca	GCA_016746295.1_PolB1_590	PolB1	GCA_016746295.1	JAEAOA010000506.1	462352	465843	1164	459797	460678	314
Mollusca	GCA_016746295.1_PolB1_716	PolB1	GCA_016746295.1	JAEAOA010000514.1	1157597	1161088	1164	1154577	1155971	323.1
Mollusca	GCA_016746295.1_PolB1_268	PolB1	GCA_016746295.1	JAEAOA010000515.1	6887	3396	1164	8543	9409	317.6
Mollusca	GCA_016746295.1_PolB1_28	PolB1	GCA_016746295.1	JAEAOA010000519.1	445492	448983	1164	442937	443818	314.2
Mollusca	GCA_016746295.1_PolB1_359	PolB1	GCA_016746295.1	JAEAOA010000520.1	1720089	1716811	1093	1702284	1703096	94.5
Mollusca	GCA_016746295.1_PolB1_360	PolB1	GCA_016746295.1	JAEAOA010000520.1	2229686	2233177	1164	2227143	2228024	311.7
Mollusca	GCA_016746295.1_PolB1_361	PolB1	GCA_016746295.1	JAEAOA010000520.1	3413522	3410034	1163	3415173	3415949	280.4
Mollusca	GCA_016746295.1_PolB1_741	PolB1	GCA_016746295.1	JAEAOA010000529.1	11479	14967	1163	8986	9867	313
Mollusca	GCA_016746295.1_PolB1_209	PolB1	GCA_016746295.1	JAEAOA010000531.1	424163	427660	1166	421641	422507	316
Mollusca	GCA_016746295.1_PolB1_210	PolB1	GCA_016746295.1	JAEAOA010000531.1	993267	989776	1164	994894	995775	313
Mollusca	GCA_016746295.1_PolB1_339	PolB1	GCA_016746295.1	JAEAOA010000534.1	656493	659651	1053	653444	654277	272.4
Mollusca	GCA_016746295.1_PolB1_340	PolB1	GCA_016746295.1	JAEAOA010000534.1	1010165	1006896	1090	1012019	1012954	316.8
Mollusca	GCA_016746295.1_PolB1_341	PolB1	GCA_016746295.1	JAEAOA010000534.1	1075088	1071600	1163	1076989	1077642	204.8
Mollusca	GCA_016746295.1_PolB1_362	PolB1	GCA_016746295.1	JAEAOA010000536.1	11335	7844	1164	12947	13828	313.6
Mollusca	GCA_016746295.1_PolB1_199	PolB1	GCA_016746295.1	JAEAOA010000537.1	6530	3756	925	8804	9676	307.2
Mollusca	GCA_016746295.1_PolB1_200	PolB1	GCA_016746295.1	JAEAOA010000537.1	500954	497448	1169	502616	503497	313.9
Mollusca	GCA_016746295.1_PolB1_201	PolB1	GCA_016746295.1	JAEAOA010000537.1	1110741	1113845	1035	1107654	1107974	75.8
Mollusca	GCA_016746295.1_PolB1_244	PolB1	GCA_016746295.1	JAEAOA010000543.1	141400	144891	1164	138893	139774	313
Mollusca	GCA_016746295.1_PolB1_169	PolB1	GCA_016746295.1	JAEAOA010000546.1	1065254	1061766	1163	1066913	1067893	310.5
Mollusca	GCA_016746295.1_PolB1_129	PolB1	GCA_016746295.1	JAEAOA010000548.1	51357	48559	933	53714	55060	323.5
Mollusca	GCA_016746295.1_PolB1_130	PolB1	GCA_016746295.1	JAEAOA010000548.1	161910	158419	1164	163536	164417	313.3
Mollusca	GCA_016746295.1_PolB1_712	PolB1	GCA_016746295.1	JAEAOA010000554.1	1077206	1073718	1163	1078819	1079700	312.7
Mollusca	GCA_016746295.1_PolB1_596	PolB1	GCA_016746295.1	JAEAOA010000557.1	770185	773673	1163	767379	768251	315
Mollusca	GCA_016746295.1_PolB1_440	PolB1	GCA_016746295.1	JAEAOA010000564.1	300660	304151	1164	298153	299034	312
Mollusca	GCA_016746295.1_PolB1_804	PolB1	GCA_016746295.1	JAEAOA010000568.1	1619786	1623277	1164	1617279	1618160	313.2
Mollusca	GCA_016746295.1_PolB1_292	PolB1	GCA_016746295.1	JAEAOA010000570.1	111995	108852	1048	113979	114914	311.1
Mollusca	GCA_016746295.1_PolB1_799	PolB1	GCA_016746295.1	JAEAOA010000576.1	34813	38304	1164	32301	33182	313.9
Mollusca	GCA_016746295.1_PolB1_800	PolB1	GCA_016746295.1	JAEAOA010000576.1	587746	584999	916	590357	590911	189.8
Mollusca	GCA_016746295.1_PolB1_801	PolB1	GCA_016746295.1	JAEAOA010000576.1	2573766	2576555	930	2570272	2571144	313.9
Mollusca	GCA_016746295.1_PolB1_282	PolB1	GCA_016746295.1	JAEAOA010000577.1	261307	264795	1163	258409	259383	317.8
Mollusca	GCA_016746295.1_PolB1_22	PolB1	GCA_016746295.1	JAEAOA010000583.1	5234	1743	1164	6860	7741	313
Mollusca	GCA_016746295.1_PolB1_215	PolB1	GCA_016746295.1	JAEAOA010000587.1	1708902	1712390	1163	1706102	1706974	315
Mollusca	GCA_016746295.1_PolB1_216	PolB1	GCA_016746295.1	JAEAOA010000587.1	3067385	3063894	1164	3069586	3069891	98.2
Mollusca	GCA_016746295.1_PolB1_217	PolB1	GCA_016746295.1	JAEAOA010000587.1	5724975	5727680	902	5721922	5722773	293
Mollusca	GCA_016746295.1_PolB1_777	PolB1	GCA_016746295.1	JAEAOA010000597.1	273252	276740	1163	270459	271331	317
Mollusca	GCA_016746295.1_PolB1_326	PolB1	GCA_016746295.1	JAEAOA010000609.1	1458963	1455637	1109	1460620	1461486	312.1
Mollusca	GCA_016746295.1_PolB1_327	PolB1	GCA_016746295.1	JAEAOA010000609.1	2775491	2778982	1164	2772982	2773863	312.4
Mollusca	GCA_016746295.1_PolB1_441	PolB1	GCA_016746295.1	JAEAOA010000612.1	163971	160468	1168	165583	166533	316.9
Mollusca	GCA_016746295.1_PolB1_185	PolB1	GCA_016746295.1	JAEAOA010000614.1	6997	10485	1163	4504	5385	313.2
Mollusca	GCA_016746295.1_PolB1_661	PolB1	GCA_016746295.1	JAEAOA010000616.1	768558	765070	1163	770171	771052	313
Mollusca	GCA_016746295.1_PolB1_662	PolB1	GCA_016746295.1	JAEAOA010000616.1	872312	868824	1163	873924	874805	313
Mollusca	GCA_016746295.1_PolB1_663	PolB1	GCA_016746295.1	JAEAOA010000616.1	1136236	1132748	1163	1138170	1139042	315
Mollusca	GCA_016746295.1_PolB1_664	PolB1	GCA_016746295.1	JAEAOA010000616.1	1192980	1190035	982	1195411	1195887	143.9
Mollusca	GCA_016746295.1_PolB1_44	PolB1	GCA_016746295.1	JAEAOA010000623.1	236944	233429	1172	238620	239453	281.9
Mollusca	GCA_016746295.1_PolB1_45	PolB1	GCA_016746295.1	JAEAOA010000623.1	549687	553175	1163	546894	547766	314.2
Mollusca	GCA_016746295.1_PolB1_65	PolB1	GCA_016746295.1	JAEAOA010000628.1	295271	291783	1163	297205	298179	317.4
Mollusca	GCA_016746295.1_PolB1_235	PolB1	GCA_016746295.1	JAEAOA010000629.1	23769	27260	1164	21261	22142	313.2
Mollusca	GCA_016746295.1_PolB1_834	PolB1	GCA_016746295.1	JAEAOA010000635.1	12560	16048	1163	29682	30017	82.8
Mollusca	GCA_016746295.1_PolB1_835	PolB1	GCA_016746295.1	JAEAOA010000635.1	2058539	2062027	1163	2055859	2056731	317.1
Mollusca	GCA_016746295.1_PolB1_700	PolB1	GCA_016746295.1	JAEAOA010000642.1	33182	29691	1164	11333	11650	88.3
Mollusca	GCA_016746295.1_PolB1_563	PolB1	GCA_016746295.1	JAEAOA010000646.1	329989	326498	1164	331651	332532	313.6
Mollusca	GCA_016746295.1_PolB1_564	PolB1	GCA_016746295.1	JAEAOA010000646.1	933949	937440	1164	914580	914882	39.7
Mollusca	GCA_016746295.1_PolB1_565	PolB1	GCA_016746295.1	JAEAOA010000646.1	2205422	2208382	987	2202211	2203083	306.9
Mollusca	GCA_016746295.1_PolB1_566	PolB1	GCA_016746295.1	JAEAOA010000646.1	3023246	3026737	1164	3020753	3021634	312.9
Mollusca	GCA_016746295.1_PolB1_134	PolB1	GCA_016746295.1	JAEAOA010000658.1	24342	20851	1164	25968	26849	314.2
Mollusca	GCA_016746295.1_PolB1_319	PolB1	GCA_016746295.1	JAEAOA010000660.1	30346	26852	1165	32356	32907	174.2
Mollusca	GCA_016746295.1_PolB1_173	PolB1	GCA_016746295.1	JAEAOA010000663.1	248827	245336	1164	229606	230076	52.4
Mollusca	GCA_016746295.1_PolB1_174	PolB1	GCA_016746295.1	JAEAOA010000663.1	2501536	2498603	978	2503192	2504142	318.4
Mollusca	GCA_016746295.1_PolB1_175	PolB1	GCA_016746295.1	JAEAOA010000663.1	4363361	4360458	968	4365373	4366239	309.2
Mollusca	GCA_016746295.1_PolB1_444	PolB1	GCA_016746295.1	JAEAOA010000665.1	1125271	1121783	1163	1127205	1128077	316.4
Mollusca	GCA_016746295.1_PolB1_640	PolB1	GCA_016746295.1	JAEAOA010000671.1	931993	935484	1164	913500	914477	110.6
Mollusca	GCA_016746295.1_PolB1_641	PolB1	GCA_016746295.1	JAEAOA010000671.1	1137476	1140967	1164	1134670	1135542	315
Mollusca	GCA_016746295.1_PolB1_789	PolB1	GCA_016746295.1	JAEAOA010000685.1	255203	258700	1166	252691	253557	318.9
Mollusca	GCA_016746295.1_PolB1_105	PolB1	GCA_016746295.1	JAEAOA010000686.1	962965	959477	1163	951854	952243	85.8
Mollusca	GCA_016746295.1_PolB1_106	PolB1	GCA_016746295.1	JAEAOA010000686.1	2950150	2953638	1163	2947129	2948493	317.7
Mollusca	GCA_016746295.1_PolB1_850	PolB1	GCA_016746295.1	JAEAOA010000687.1	228374	231862	1163	225698	226570	315
Mollusca	GCA_016746295.1_PolB1_851	PolB1	GCA_016746295.1	JAEAOA010000687.1	1163491	1166442	984	1160367	1161245	305.5
Mollusca	GCA_016746295.1_PolB1_687	PolB1	GCA_016746295.1	JAEAOA010000688.1	17713	14222	1164	12360	12809	46.8
Mollusca	GCA_016746295.1_PolB1_311	PolB1	GCA_016746295.1	JAEAOA010000696.1	3200	60	1047	5189	6124	315.7
Mollusca	GCA_016746295.1_PolB1_124	PolB1	GCA_016746295.1	JAEAOA010000701.1	226331	229489	1053	223301	224260	311.3
Mollusca	GCA_016746295.1_PolB1_125	PolB1	GCA_016746295.1	JAEAOA010000701.1	426483	422992	1164	428135	429016	312.7
Mollusca	GCA_016746295.1_PolB1_60	PolB1	GCA_016746295.1	JAEAOA010000704.1	163728	160240	1163	165508	166344	283
Mollusca	GCA_016746295.1_PolB1_575	PolB1	GCA_016746295.1	JAEAOA010000707.1	1430507	1433995	1163	1427311	1428699	323.9
Mollusca	GCA_016746295.1_PolB1_303	PolB1	GCA_016746295.1	JAEAOA010000708.1	585708	588671	988	582211	583557	315.1
Mollusca	GCA_016746295.1_PolB1_304	PolB1	GCA_016746295.1	JAEAOA010000708.1	3796629	3800120	1164	3794123	3795004	313.2
Mollusca	GCA_016746295.1_PolB1_305	PolB1	GCA_016746295.1	JAEAOA010000708.1	6027882	6031373	1164	6025339	6026220	313.6
Mollusca	GCA_016746295.1_PolB1_61	PolB1	GCA_016746295.1	JAEAOA010000712.1	23499	26600	1034	20485	21354	306.9
Mollusca	GCA_016746295.1_PolB1_62	PolB1	GCA_016746295.1	JAEAOA010000712.1	112281	108790	1164	114009	114791	273.7
Mollusca	GCA_016746295.1_PolB1_63	PolB1	GCA_016746295.1	JAEAOA010000712.1	1807444	1804478	989	1809596	1810528	306.2
Mollusca	GCA_016746295.1_PolB1_131	PolB1	GCA_016746295.1	JAEAOA010000713.1	474411	477917	1169	471905	472786	313.6
Mollusca	GCA_016746295.1_PolB1_815	PolB1	GCA_016746295.1	JAEAOA010000717.1	322845	319354	1164	324457	325257	281.3
Mollusca	GCA_016746295.1_PolB1_417	PolB1	GCA_016746295.1	JAEAOA010000720.1	259328	262819	1164	256774	257655	312.2
Mollusca	GCA_016746295.1_PolB1_418	PolB1	GCA_016746295.1	JAEAOA010000720.1	890312	893815	1168	887819	888700	313.9
Mollusca	GCA_016746295.1_PolB1_419	PolB1	GCA_016746295.1	JAEAOA010000720.1	2114810	2111322	1163	2116457	2117338	308.2
Mollusca	GCA_016746295.1_PolB1_96	PolB1	GCA_016746295.1	JAEAOA010000730.1	3188	6679	1164	680	1561	315.2
Mollusca	GCA_016746295.1_PolB1_642	PolB1	GCA_016746295.1	JAEAOA010000736.1	79911	76423	1163	81570	82451	312.9
Mollusca	GCA_016746295.1_PolB1_428	PolB1	GCA_016746295.1	JAEAOA010000737.1	402686	399198	1163	404710	405381	237.6
Mollusca	GCA_016746295.1_PolB1_429	PolB1	GCA_016746295.1	JAEAOA010000737.1	789921	786433	1163	791855	792727	314.8
Mollusca	GCA_016746295.1_PolB1_812	PolB1	GCA_016746295.1	JAEAOA010000741.1	902293	898802	1164	903905	904786	313
Mollusca	GCA_016746295.1_PolB1_688	PolB1	GCA_016746295.1	JAEAOA010000748.1	445868	442380	1163	447549	448421	313.9
Mollusca	GCA_016746295.1_PolB1_592	PolB1	GCA_016746295.1	JAEAOA010000750.1	778379	774888	1164	780008	780973	316.5
Mollusca	GCA_016746295.1_PolB1_430	PolB1	GCA_016746295.1	JAEAOA010000756.1	15289	18780	1164	12795	13676	313.6
Mollusca	GCA_016746295.1_PolB1_72	PolB1	GCA_016746295.1	JAEAOA010000760.1	270077	266589	1163	271690	272571	313.2
Mollusca	GCA_016746295.1_PolB1_536	PolB1	GCA_016746295.1	JAEAOA010000768.1	2221563	2224769	1069	2219023	2219760	273.1
Mollusca	GCA_016746295.1_PolB1_537	PolB1	GCA_016746295.1	JAEAOA010000768.1	2859441	2855950	1164	2861068	2861949	312.5
Mollusca	GCA_016746295.1_PolB1_538	PolB1	GCA_016746295.1	JAEAOA010000768.1	4167483	4163995	1163	4169291	4170163	315
Mollusca	GCA_016746295.1_PolB1_539	PolB1	GCA_016746295.1	JAEAOA010000768.1	4591152	4594253	1034	4588187	4589059	315.5
Mollusca	GCA_016746295.1_PolB1_540	PolB1	GCA_016746295.1	JAEAOA010000768.1	6087183	6090671	1163	6084605	6085570	310.3
Mollusca	GCA_016746295.1_PolB1_541	PolB1	GCA_016746295.1	JAEAOA010000768.1	7302391	7299614	926	7304781	7305776	313.4
Mollusca	GCA_016746295.1_PolB1_711	PolB1	GCA_016746295.1	JAEAOA010000769.1	23476	19988	1163	6594	7466	315.7
Mollusca	GCA_016746295.1_PolB1_635	PolB1	GCA_016746295.1	JAEAOA010000770.1	142633	139145	1163	144259	145140	313
Mollusca	GCA_016746295.1_PolB1_478	PolB1	GCA_016746295.1	JAEAOA010000772.1	302539	306027	1163	299859	300731	315.3
Mollusca	GCA_016746295.1_PolB1_479	PolB1	GCA_016746295.1	JAEAOA010000772.1	1520943	1524431	1163	1518400	1519281	312.7
Mollusca	GCA_016746295.1_PolB1_778	PolB1	GCA_016746295.1	JAEAOA010000773.1	21254	24745	1164	18760	19641	313.9
Mollusca	GCA_016746295.1_PolB1_307	PolB1	GCA_016746295.1	JAEAOA010000775.1	31486	27998	1163	25996	26526	58.6
Mollusca	GCA_016746295.1_PolB1_821	PolB1	GCA_016746295.1	JAEAOA010000777.1	265439	268930	1164	262945	263826	309.3
Mollusca	GCA_016746295.1_PolB1_542	PolB1	GCA_016746295.1	JAEAOA010000782.1	11108	14596	1163	8431	9300	309.7
Mollusca	GCA_016746295.1_PolB1_392	PolB1	GCA_016746295.1	JAEAOA010000786.1	91159	94647	1163	88665	89546	314.8
Mollusca	GCA_016746295.1_PolB1_393	PolB1	GCA_016746295.1	JAEAOA010000786.1	283966	286908	981	280744	281616	314.9
Mollusca	GCA_016746295.1_PolB1_394	PolB1	GCA_016746295.1	JAEAOA010000786.1	475929	479420	1164	473421	474302	312.7
Mollusca	GCA_016746295.1_PolB1_395	PolB1	GCA_016746295.1	JAEAOA010000786.1	602280	605753	1158	599486	600358	315.9
Mollusca	GCA_016746295.1_PolB1_701	PolB1	GCA_016746295.1	JAEAOA010000791.1	222528	226016	1163	219861	220733	314.5
Mollusca	GCA_016746295.1_PolB1_702	PolB1	GCA_016746295.1	JAEAOA010000791.1	1128479	1131619	1047	1125601	1126467	308.1
Mollusca	GCA_016746295.1_PolB1_97	PolB1	GCA_016746295.1	JAEAOA010000793.1	5000	1509	1164	6931	7803	315
Mollusca	GCA_016746295.1_PolB1_703	PolB1	GCA_016746295.1	JAEAOA010000796.1	494238	490747	1164	495865	496746	313.2
Mollusca	GCA_016746295.1_PolB1_426	PolB1	GCA_016746295.1	JAEAOA010000800.1	1014722	1011231	1164	1016349	1017230	313.4
Mollusca	GCA_016746295.1_PolB1_600	PolB1	GCA_016746295.1	JAEAOA010000806.1	1866473	1862970	1168	1868085	1868966	313
Mollusca	GCA_016746295.1_PolB1_713	PolB1	GCA_016746295.1	JAEAOA010000816.1	842236	838748	1163	844041	844913	316.4
Mollusca	GCA_016746295.1_PolB1_8	PolB1	GCA_016746295.1	JAEAOA010000845.1	900551	897060	1164	902178	903059	314
Mollusca	GCA_016746295.1_PolB1_9	PolB1	GCA_016746295.1	JAEAOA010000845.1	2591274	2588056	1073	2593343	2594215	316.1
Mollusca	GCA_016746295.1_PolB1_10	PolB1	GCA_016746295.1	JAEAOA010000845.1	2815893	2812405	1163	2817700	2818572	314.2
Mollusca	GCA_016746295.1_PolB1_636	PolB1	GCA_016746295.1	JAEAOA010000850.1	184202	181071	1044	186481	187353	314.9
Mollusca	GCA_016746295.1_PolB1_107	PolB1	GCA_016746295.1	JAEAOA010000853.1	196216	192728	1163	197842	198723	313.6
Mollusca	GCA_016746295.1_PolB1_66	PolB1	GCA_016746295.1	JAEAOA010000873.1	290007	286519	1163	291812	292684	314.2
Mollusca	GCA_016746295.1_PolB1_749	PolB1	GCA_016746295.1	JAEAOA010000874.1	1653051	1649563	1163	1654849	1655721	311.9
Mollusca	GCA_016746295.1_PolB1_643	PolB1	GCA_016746295.1	JAEAOA010000884.1	587869	591357	1163	585189	586061	314
Mollusca	GCA_016746295.1_PolB1_644	PolB1	GCA_016746295.1	JAEAOA010000884.1	891383	894871	1163	888577	889449	315
Mollusca	GCA_016746295.1_PolB1_645	PolB1	GCA_016746295.1	JAEAOA010000884.1	1563713	1560225	1163	1565644	1566516	314.9
Mollusca	GCA_016746295.1_PolB1_646	PolB1	GCA_016746295.1	JAEAOA010000884.1	4044365	4047322	986	4025059	4025388	34.3
Mollusca	GCA_016746295.1_PolB1_647	PolB1	GCA_016746295.1	JAEAOA010000884.1	4212112	4215603	1164	4209604	4210485	313.3
Mollusca	GCA_016746295.1_PolB1_813	PolB1	GCA_016746295.1	JAEAOA010000893.1	438060	441551	1164	435553	436434	314.5
Mollusca	GCA_016746295.1_PolB1_396	PolB1	GCA_016746295.1	JAEAOA010000897.1	1364309	1360821	1163	1344405	1344878	73.6
Mollusca	GCA_016746295.1_PolB1_375	PolB1	GCA_016746295.1	JAEAOA010000900.1	950861	954349	1163	948182	949054	314
Mollusca	GCA_016746295.1_PolB1_376	PolB1	GCA_016746295.1	JAEAOA010000900.1	4126265	4129753	1163	4123367	4124341	310.8
Mollusca	GCA_016746295.1_PolB1_377	PolB1	GCA_016746295.1	JAEAOA010000900.1	4449528	4453019	1164	4447021	4447902	313
Mollusca	GCA_016746295.1_PolB1_176	PolB1	GCA_016746295.1	JAEAOA010000916.1	823598	820101	1166	825322	826191	291
Mollusca	GCA_016746295.1_PolB1_177	PolB1	GCA_016746295.1	JAEAOA010000916.1	1583020	1586511	1164	1580540	1581055	173.4
Mollusca	GCA_016746295.1_PolB1_178	PolB1	GCA_016746295.1	JAEAOA010000916.1	1768004	1764516	1163	1769671	1770645	317.2
Mollusca	GCA_016746295.1_PolB1_342	PolB1	GCA_016746295.1	JAEAOA010000921.1	1115146	1118634	1163	1112466	1113338	313.4
Mollusca	GCA_016746295.1_PolB1_343	PolB1	GCA_016746295.1	JAEAOA010000921.1	1704296	1701573	908	1706724	1707605	311.7
Mollusca	GCA_016746295.1_PolB1_344	PolB1	GCA_016746295.1	JAEAOA010000921.1	1739258	1736124	1045	1741660	1742205	192.3
Mollusca	GCA_016746295.1_PolB1_353	PolB1	GCA_016746295.1	JAEAOA010000922.1	200091	196603	1163	201703	202668	317.4
Mollusca	GCA_016746295.1_PolB1_354	PolB1	GCA_016746295.1	JAEAOA010000922.1	220456	216965	1164	201703	202668	317.4
Mollusca	GCA_016746295.1_PolB1_576	PolB1	GCA_016746295.1	JAEAOA010000923.1	6114	9602	1163	3308	4180	314.2
Mollusca	GCA_016746295.1_PolB1_582	PolB1	GCA_016746295.1	JAEAOA010000924.1	21175	17687	1163	22983	23855	315
Mollusca	GCA_016746295.1_PolB1_836	PolB1	GCA_016746295.1	JAEAOA010000933.1	15602	19093	1164	13048	13929	313.2
Mollusca	GCA_016746295.1_PolB1_704	PolB1	GCA_016746295.1	JAEAOA010000935.1	81251	84739	1163	78445	79317	314.2
Mollusca	GCA_016746295.1_PolB1_666	PolB1	GCA_016746295.1	JAEAOA010000943.1	1892568	1895918	1117	1889971	1890495	163.6
Mollusca	GCA_016746295.1_PolB1_306	PolB1	GCA_016746295.1	JAEAOA010000946.1	27893	31384	1164	25399	26280	313.2
Mollusca	GCA_016746295.1_PolB1_35	PolB1	GCA_016746295.1	JAEAOA010000947.1	651443	654967	1175	649178	649753	187.5
Mollusca	GCA_016746295.1_PolB1_36	PolB1	GCA_016746295.1	JAEAOA010000947.1	1198465	1194977	1163	1200375	1201772	313.9
Mollusca	GCA_016746295.1_PolB1_492	PolB1	GCA_016746295.1	JAEAOA010000956.1	304456	300965	1164	306069	306950	313.3
Mollusca	GCA_016746295.1_PolB1_493	PolB1	GCA_016746295.1	JAEAOA010000956.1	1397555	1394064	1164	1399182	1400531	327.4
Mollusca	GCA_016746295.1_PolB1_242	PolB1	GCA_016746295.1	JAEAOA010000957.1	236510	233319	1064	237482	238444	116.2
Mollusca	GCA_016746295.1_PolB1_656	PolB1	GCA_016746295.1	JAEAOA010000965.1	1184068	1187571	1168	1181170	1182402	324.7
Mollusca	GCA_016746295.1_PolB1_378	PolB1	GCA_016746295.1	JAEAOA010000969.1	121245	124736	1164	118568	119440	315
Mollusca	GCA_016746295.1_PolB1_631	PolB1	GCA_016746295.1	JAEAOA010000971.1	14255	17743	1163	11452	12324	315.7
Mollusca	GCA_016746295.1_PolB1_283	PolB1	GCA_016746295.1	JAEAOA010000972.1	323705	320214	1164	325318	326199	312.6
Mollusca	GCA_016746295.1_PolB1_284	PolB1	GCA_016746295.1	JAEAOA010000972.1	401778	405266	1163	421726	422034	90.5
Mollusca	GCA_016746295.1_PolB1_796	PolB1	GCA_016746295.1	JAEAOA010000983.1	10740	14228	1163	8059	8931	315
Mollusca	GCA_016746295.1_PolB1_797	PolB1	GCA_016746295.1	JAEAOA010000983.1	280056	276568	1163	281995	282963	314.6
Mollusca	GCA_016746295.1_PolB1_481	PolB1	GCA_016746295.1	JAEAOA010000987.1	655500	658991	1164	653010	653891	313
Mollusca	GCA_016746295.1_PolB1_606	PolB1	GCA_016746295.1	JAEAOA010000994.1	115351	118482	1044	111682	112851	213.8
Mollusca	GCA_016746295.1_PolB1_734	PolB1	GCA_016746295.1	JAEAOA010000998.1	361848	358360	1163	363460	364341	310.2
Mollusca	GCA_016746295.1_PolB1_735	PolB1	GCA_016746295.1	JAEAOA010000998.1	712146	708670	1159	713764	714603	291.9
Mollusca	GCA_016746295.1_PolB1_736	PolB1	GCA_016746295.1	JAEAOA010000998.1	778059	774571	1163	779978	780952	314
Mollusca	GCA_016746295.1_PolB1_218	PolB1	GCA_016746295.1	JAEAOA010001004.1	2132294	2129316	993	2133951	2134832	313.5
Mollusca	GCA_016746295.1_PolB1_219	PolB1	GCA_016746295.1	JAEAOA010001004.1	2269837	2266340	1166	2271494	2272360	311.5
Mollusca	GCA_016746295.1_PolB1_220	PolB1	GCA_016746295.1	JAEAOA010001004.1	3368958	3365455	1168	3370570	3371451	313.9
Mollusca	GCA_016746295.1_PolB1_221	PolB1	GCA_016746295.1	JAEAOA010001004.1	3919351	3922839	1163	3916866	3917738	300.5
Mollusca	GCA_016746295.1_PolB1_222	PolB1	GCA_016746295.1	JAEAOA010001004.1	4517527	4514036	1164	4519153	4520034	313.6
Mollusca	GCA_016746295.1_PolB1_223	PolB1	GCA_016746295.1	JAEAOA010001004.1	5439967	5437007	987	5442125	5442991	317.9
Mollusca	GCA_016746295.1_PolB1_112	PolB1	GCA_016746295.1	JAEAOA010001006.1	1586756	1583268	1163	1588382	1589263	313.9
Mollusca	GCA_016746295.1_PolB1_113	PolB1	GCA_016746295.1	JAEAOA010001006.1	2782587	2779696	964	2777411	2777932	108.8
Mollusca	GCA_016746295.1_PolB1_114	PolB1	GCA_016746295.1	JAEAOA010001006.1	4385125	4387914	930	4381757	4382629	314.8
Mollusca	GCA_016746295.1_PolB1_115	PolB1	GCA_016746295.1	JAEAOA010001006.1	4802595	4799107	1163	4804221	4805102	311.9
Mollusca	GCA_016746295.1_PolB1_116	PolB1	GCA_016746295.1	JAEAOA010001006.1	6145891	6142652	1080	6165432	6165770	35.7
Mollusca	GCA_016746295.1_PolB1_365	PolB1	GCA_016746295.1	JAEAOA010001008.1	178248	174757	1164	179904	180785	314.2
Mollusca	GCA_016746295.1_PolB1_763	PolB1	GCA_016746295.1	JAEAOA010001012.1	1463293	1466784	1164	1460800	1461681	313
Mollusca	GCA_016746295.1_PolB1_764	PolB1	GCA_016746295.1	JAEAOA010001012.1	1493324	1489941	1128	1494936	1495817	313.6
Mollusca	GCA_016746295.1_PolB1_765	PolB1	GCA_016746295.1	JAEAOA010001012.1	2057573	2054634	980	2059805	2060686	315.5
Mollusca	GCA_016746295.1_PolB1_345	PolB1	GCA_016746295.1	JAEAOA010001015.1	1007845	1011333	1163	1005034	1005906	295.3
Mollusca	GCA_016746295.1_PolB1_837	PolB1	GCA_016746295.1	JAEAOA010001023.1	2699596	2696105	1164	2701222	2702103	313.6
Mollusca	GCA_016746295.1_PolB1_838	PolB1	GCA_016746295.1	JAEAOA010001023.1	2863748	2860293	1152	2865602	2866390	270
Mollusca	GCA_016746295.1_PolB1_253	PolB1	GCA_016746295.1	JAEAOA010001024.1	1951893	1948402	1164	1953519	1954175	208.3
Mollusca	GCA_016746295.1_PolB1_254	PolB1	GCA_016746295.1	JAEAOA010001024.1	2623156	2626647	1164	2620850	2621545	240.9
Mollusca	GCA_016746295.1_PolB1_255	PolB1	GCA_016746295.1	JAEAOA010001024.1	3800423	3803131	903	3798030	3798527	159.9
Mollusca	GCA_016746295.1_PolB1_166	PolB1	GCA_016746295.1	JAEAOA010001029.1	434246	437734	1163	431695	432567	314.2
Mollusca	GCA_016746295.1_PolB1_731	PolB1	GCA_016746295.1	JAEAOA010001031.1	110553	107065	1163	124119	124505	35.6
Mollusca	GCA_016746295.1_PolB1_648	PolB1	GCA_016746295.1	JAEAOA010001032.1	866855	863364	1164	868789	869661	317.1
Mollusca	GCA_016746295.1_PolB1_83	PolB1	GCA_016746295.1	JAEAOA010001038.1	55341	58829	1163	52548	53420	313.8
Mollusca	GCA_016746295.1_PolB1_84	PolB1	GCA_016746295.1	JAEAOA010001038.1	331019	328311	903	333728	334162	120.2
Mollusca	GCA_016746295.1_PolB1_436	PolB1	GCA_016746295.1	JAEAOA010001042.1	94023	91051	991	96215	97096	313.6
Mollusca	GCA_016746295.1_PolB1_437	PolB1	GCA_016746295.1	JAEAOA010001042.1	151052	154573	1174	148484	149365	315
Mollusca	GCA_016746295.1_PolB1_438	PolB1	GCA_016746295.1	JAEAOA010001042.1	496507	499995	1163	494012	494893	313.5
Mollusca	GCA_016746295.1_PolB1_420	PolB1	GCA_016746295.1	JAEAOA010001047.1	8657	5166	1164	10322	11203	313.6
Mollusca	GCA_016746295.1_PolB1_480	PolB1	GCA_016746295.1	JAEAOA010001049.1	438321	434833	1163	440255	441127	315
Mollusca	GCA_016746295.1_PolB1_400	PolB1	GCA_016746295.1	JAEAOA010001057.1	266822	263331	1164	268448	269329	314
Mollusca	GCA_016746295.1_PolB1_485	PolB1	GCA_016746295.1	JAEAOA010001069.1	2528658	2525170	1163	2530586	2531458	314.2
Mollusca	GCA_016746295.1_PolB1_486	PolB1	GCA_016746295.1	JAEAOA010001069.1	4698177	4695238	980	4700375	4701301	313.1
Mollusca	GCA_016746295.1_PolB1_549	PolB1	GCA_016746295.1	JAEAOA010001078.1	13805	10317	1163	15609	16481	314.4
Mollusca	GCA_016746295.1_PolB1_23	PolB1	GCA_016746295.1	JAEAOA010001088.1	157040	160216	1059	154231	155112	314.5
Mollusca	GCA_016746295.1_PolB1_25	PolB1	GCA_016746295.1	JAEAOA010001088.1	878318	881275	986	875234	876115	313.9
Mollusca	GCA_016746295.1_PolB1_780	PolB1	GCA_016746295.1	JAEAOA010001089.1	170492	173878	1129	167972	168880	315.1
Mollusca	GCA_016746295.1_PolB1_677	PolB1	GCA_016746295.1	JAEAOA010001092.1	1391932	1388441	1164	1393598	1394479	311.6
Mollusca	GCA_016746295.1_PolB1_577	PolB1	GCA_016746295.1	JAEAOA010001096.1	482603	486091	1163	480096	480977	313.4
Mollusca	GCA_016746295.1_PolB1_822	PolB1	GCA_016746295.1	JAEAOA010001098.1	6468	2977	1164	8142	9023	309.9
Mollusca	GCA_016746295.1_PolB1_384	PolB1	GCA_016746295.1	JAEAOA010001101.1	1131184	1133961	926	1127890	1128753	304.2
Mollusca	GCA_016746295.1_PolB1_385	PolB1	GCA_016746295.1	JAEAOA010001101.1	1964679	1968167	1163	1962185	1963066	313
Mollusca	GCA_016746295.1_PolB1_584	PolB1	GCA_016746295.1	JAEAOA010001102.1	905655	908873	1073	902704	903576	315.1
Mollusca	GCA_016746295.1_PolB1_585	PolB1	GCA_016746295.1	JAEAOA010001102.1	1089681	1086190	1164	1091290	1092171	313.9
Mollusca	GCA_016746295.1_PolB1_755	PolB1	GCA_016746295.1	JAEAOA010001107.1	53199	49708	1164	54826	55707	311.9
Mollusca	GCA_016746295.1_PolB1_451	PolB1	GCA_016746295.1	JAEAOA010001109.1	115301	118435	1045	111846	113255	316.9
Mollusca	GCA_016746295.1_PolB1_452	PolB1	GCA_016746295.1	JAEAOA010001109.1	134709	138197	1163	131913	132785	314.8
Mollusca	GCA_016746295.1_PolB1_320	PolB1	GCA_016746295.1	JAEAOA010001111.1	102605	106093	1163	99812	100684	314.2
Mollusca	GCA_016746295.1_PolB1_145	PolB1	GCA_016746295.1	JAEAOA010001119.1	727840	724793	1016	729452	730333	314.9
Mollusca	GCA_016746295.1_PolB1_146	PolB1	GCA_016746295.1	JAEAOA010001119.1	786388	782897	1164	788001	788882	313
Mollusca	GCA_016746295.1_PolB1_147	PolB1	GCA_016746295.1	JAEAOA010001119.1	1002903	1006391	1163	1000237	1001109	313.2
Mollusca	GCA_016746295.1_PolB1_148	PolB1	GCA_016746295.1	JAEAOA010001119.1	1225337	1222206	1044	1227348	1228283	314.1
Mollusca	GCA_016746295.1_PolB1_498	PolB1	GCA_016746295.1	JAEAOA010001121.1	6763	3275	1163	8389	9270	314
Mollusca	GCA_016746295.1_PolB1_495	PolB1	GCA_016746295.1	JAEAOA010001123.1	8220	4717	1168	9847	10620	279.6
Mollusca	GCA_016746295.1_PolB1_601	PolB1	GCA_016746295.1	JAEAOA010001131.1	297383	300871	1163	294577	295449	315
Mollusca	GCA_016746295.1_PolB1_798	PolB1	GCA_016746295.1	JAEAOA010001139.1	558496	561984	1163	555690	556562	314
Mollusca	GCA_016746295.1_PolB1_516	PolB1	GCA_016746295.1	JAEAOA010001145.1	541667	538179	1163	543601	544473	315.7
Mollusca	GCA_016746295.1_PolB1_195	PolB1	GCA_016746295.1	JAEAOA010001148.1	430679	427188	1164	432351	433232	314
Mollusca	GCA_016746295.1_PolB1_196	PolB1	GCA_016746295.1	JAEAOA010001153.1	136137	132649	1163	137750	138631	312.8
Mollusca	GCA_016746295.1_PolB1_469	PolB1	GCA_016746295.1	JAEAOA010001156.1	671063	667572	1164	672689	673669	306.9
Mollusca	GCA_016746295.1_PolB1_487	PolB1	GCA_016746295.1	JAEAOA010001172.1	4767	1279	1163	6575	7030	142.2
Mollusca	GCA_016746295.1_PolB1_243	PolB1	GCA_016746295.1	JAEAOA010001176.1	1101068	1104556	1163	1081428	1081766	40.5
Mollusca	GCA_016746295.1_PolB1_246	PolB1	GCA_016746295.1	JAEAOA010001187.1	190443	193934	1164	187914	188330	144.6
Mollusca	GCA_016746295.1_PolB1_619	PolB1	GCA_016746295.1	JAEAOA010001188.1	871931	868443	1163	873542	874423	313.2
Mollusca	GCA_016746295.1_PolB1_678	PolB1	GCA_016746295.1	JAEAOA010001191.1	161948	165436	1163	159401	160282	313.2
Mollusca	GCA_016746295.1_PolB1_679	PolB1	GCA_016746295.1	JAEAOA010001191.1	960970	957821	1050	963049	963990	310.3
Mollusca	GCA_016746295.1_PolB1_602	PolB1	GCA_016746295.1	JAEAOA010001195.1	1653586	1656732	1049	1650867	1651808	311.8
Mollusca	GCA_016746295.1_PolB1_603	PolB1	GCA_016746295.1	JAEAOA010001195.1	2867115	2870603	1163	2864309	2865181	313.6
Mollusca	GCA_016746295.1_PolB1_604	PolB1	GCA_016746295.1	JAEAOA010001195.1	5402163	5398675	1163	5403834	5404715	313.9
Mollusca	GCA_016746295.1_PolB1_605	PolB1	GCA_016746295.1	JAEAOA010001195.1	5678603	5675850	918	5681125	5681592	153.4
Mollusca	GCA_016746295.1_PolB1_586	PolB1	GCA_016746295.1	JAEAOA010001196.1	657041	660184	1048	654502	655062	190.7
Mollusca	GCA_016746295.1_PolB1_587	PolB1	GCA_016746295.1	JAEAOA010001196.1	1250700	1254191	1164	1248204	1249085	313.6
Mollusca	GCA_016746295.1_PolB1_588	PolB1	GCA_016746295.1	JAEAOA010001196.1	2178740	2175249	1164	2180357	2181238	314
Mollusca	GCA_016746295.1_PolB1_589	PolB1	GCA_016746295.1	JAEAOA010001196.1	2913008	2915842	945	2910317	2911198	311.7
Mollusca	GCA_016746295.1_PolB1_792	PolB1	GCA_016746295.1	JAEAOA010001198.1	2151466	2154954	1163	2148973	2149854	312.3
Mollusca	GCA_016746295.1_PolB1_197	PolB1	GCA_016746295.1	JAEAOA010001201.1	2499463	2502954	1164	2496970	2497851	314.2
Mollusca	GCA_016746295.1_PolB1_198	PolB1	GCA_016746295.1	JAEAOA010001201.1	2556974	2553483	1164	2558637	2559518	313.9
Mollusca	GCA_016746295.1_PolB1_693	PolB1	GCA_016746295.1	JAEAOA010001204.1	332506	329018	1163	334422	335294	314.2
Mollusca	GCA_016746295.1_PolB1_694	PolB1	GCA_016746295.1	JAEAOA010001204.1	362201	365335	1045	349209	349544	25.9
Mollusca	GCA_016746295.1_PolB1_732	PolB1	GCA_016746295.1	JAEAOA010001215.1	217547	221038	1164	215035	215916	313
Mollusca	GCA_016746295.1_PolB1_453	PolB1	GCA_016746295.1	JAEAOA010001222.1	261183	257695	1163	262991	263965	318
Mollusca	GCA_016746295.1_PolB1_454	PolB1	GCA_016746295.1	JAEAOA010001222.1	828141	831629	1163	824689	825495	281.6
Mollusca	GCA_016746295.1_PolB1_632	PolB1	GCA_016746295.1	JAEAOA010001226.1	27280	30771	1164	24787	25668	314
Mollusca	GCA_016746295.1_PolB1_520	PolB1	GCA_016746295.1	JAEAOA010001231.1	2209050	2212541	1164	2206543	2207424	314.8
Mollusca	GCA_016746295.1_PolB1_597	PolB1	GCA_016746295.1	JAEAOA010001233.1	765322	768813	1164	762778	763659	313.2
Mollusca	GCA_016746295.1_PolB1_598	PolB1	GCA_016746295.1	JAEAOA010001233.1	2505595	2502581	1005	2498390	2498785	44.7
Mollusca	GCA_016746295.1_PolB1_599	PolB1	GCA_016746295.1	JAEAOA010001233.1	3466165	3462674	1164	3467822	3468703	313.9
Mollusca	GCA_016746295.1_PolB1_624	PolB1	GCA_016746295.1	JAEAOA010001236.1	80301	83789	1163	77623	78495	315
Mollusca	GCA_016746295.1_PolB1_415	PolB1	GCA_016746295.1	JAEAOA010001238.1	13191	16679	1163	10596	11576	310.9
Mollusca	GCA_016746295.1_PolB1_521	PolB1	GCA_016746295.1	JAEAOA010001239.1	219666	223127	1154	216789	217661	315.5
Mollusca	GCA_016746295.1_PolB1_46	PolB1	GCA_016746295.1	JAEAOA010001246.1	422580	426068	1163	419784	420656	315.6
Mollusca	GCA_016746295.1_PolB1_179	PolB1	GCA_016746295.1	JAEAOA010001254.1	122745	126233	1163	120238	121119	313.2
Mollusca	GCA_016746295.1_PolB1_743	PolB1	GCA_016746295.1	JAEAOA010001266.1	2502975	2506466	1164	2500172	2501044	314.6
Mollusca	GCA_016746295.1_PolB1_750	PolB1	GCA_016746295.1	JAEAOA010001276.1	788360	784869	1164	789972	790853	311.9
Mollusca	GCA_016746295.1_PolB1_482	PolB1	GCA_016746295.1	JAEAOA010001282.1	4369	881	1163	6300	7172	315
Mollusca	GCA_016746295.1_PolB1_18	PolB1	GCA_016746295.1	JAEAOA010001284.1	290047	293538	1164	287553	288218	234.9
Mollusca	GCA_016746295.1_PolB1_425	PolB1	GCA_016746295.1	JAEAOA010001290.1	10852	14340	1163	8049	8921	314.9
Mollusca	GCA_016746295.1_PolB1_67	PolB1	GCA_016746295.1	JAEAOA010001311.1	589962	586444	1173	591637	592518	314.9
Mollusca	GCA_016746295.1_PolB1_68	PolB1	GCA_016746295.1	JAEAOA010001311.1	719611	723099	1163	717041	717922	309.1
Mollusca	GCA_016746295.1_PolB1_69	PolB1	GCA_016746295.1	JAEAOA010001311.1	987412	990900	1163	984734	985606	314.2
Mollusca	GCA_016746295.1_PolB1_70	PolB1	GCA_016746295.1	JAEAOA010001311.1	1024167	1020643	1175	1025854	1026735	312.7
Mollusca	GCA_016746295.1_PolB1_71	PolB1	GCA_016746295.1	JAEAOA010001311.1	1468735	1472226	1164	1466242	1467123	313.9
Mollusca	GCA_016746295.1_PolB1_108	PolB1	GCA_016746295.1	JAEAOA010001314.1	151335	147844	1164	152947	153828	307.6
Mollusca	GCA_016746295.1_PolB1_109	PolB1	GCA_016746295.1	JAEAOA010001314.1	1975566	1979054	1163	1972760	1973632	315.7
Mollusca	GCA_016746295.1_PolB1_110	PolB1	GCA_016746295.1	JAEAOA010001314.1	3555183	3551695	1163	3556796	3557677	314.7
Mollusca	GCA_016746295.1_PolB1_111	PolB1	GCA_016746295.1	JAEAOA010001314.1	3919640	3923131	1164	3917133	3918014	314.7
Mollusca	GCA_016746295.1_PolB1_503	PolB1	GCA_016746295.1	JAEAOA010001315.1	23267	26755	1163	20770	21651	313.2
Mollusca	GCA_016746295.1_PolB1_504	PolB1	GCA_016746295.1	JAEAOA010001315.1	468466	464975	1164	470094	470975	311.7
Mollusca	GCA_016746295.1_PolB1_840	PolB1	GCA_016746295.1	JAEAOA010001321.1	1056539	1053048	1164	1058197	1059063	322.6
Mollusca	GCA_016746295.1_PolB1_620	PolB1	GCA_016746295.1	JAEAOA010001325.1	2527127	2530615	1163	2524630	2525511	314.5
Mollusca	GCA_016746295.1_PolB1_229	PolB1	GCA_016746295.1	JAEAOA010001332.1	551500	554988	1163	548992	549873	313
Mollusca	GCA_016746295.1_PolB1_551	PolB1	GCA_016746295.1	JAEAOA010001333.1	172485	175976	1164	169892	170872	316
Mollusca	GCA_016746295.1_PolB1_717	PolB1	GCA_016746295.1	JAEAOA010001340.1	490079	486591	1163	492016	492888	313
Mollusca	GCA_016746295.1_PolB1_718	PolB1	GCA_016746295.1	JAEAOA010001340.1	2179753	2176265	1163	2181365	2182246	311.6
Mollusca	GCA_016746295.1_PolB1_719	PolB1	GCA_016746295.1	JAEAOA010001340.1	2501109	2497621	1163	2503043	2503915	316.4
Mollusca	GCA_016746295.1_PolB1_37	PolB1	GCA_016746295.1	JAEAOA010001352.1	362709	366200	1164	359719	361083	325.5
Mollusca	GCA_016746295.1_PolB1_38	PolB1	GCA_016746295.1	JAEAOA010001352.1	1448389	1444901	1163	1450016	1450897	309
Mollusca	GCA_016746295.1_PolB1_39	PolB1	GCA_016746295.1	JAEAOA010001352.1	1511819	1515025	1069	1509151	1510146	316
Mollusca	GCA_016746295.1_PolB1_40	PolB1	GCA_016746295.1	JAEAOA010001352.1	3317247	3313756	1164	3318860	3319741	313.2
Mollusca	GCA_016746295.1_PolB1_793	PolB1	GCA_016746295.1	JAEAOA010001358.1	5773143	5769655	1163	5774769	5775650	312.1
Mollusca	GCA_016746295.1_PolB1_333	PolB1	GCA_016746295.1	JAEAOA010001360.1	19746	23237	1164	17253	18134	313
Mollusca	GCA_016746295.1_PolB1_299	PolB1	GCA_016746295.1	JAEAOA010001366.1	135206	131718	1163	136819	137700	313
Mollusca	GCA_016746295.1_PolB1_300	PolB1	GCA_016746295.1	JAEAOA010001366.1	1173347	1176835	1163	1170842	1171723	313.2
Mollusca	GCA_016746295.1_PolB1_445	PolB1	GCA_016746295.1	JAEAOA010001370.1	525990	522502	1163	527666	528547	313.7
Mollusca	GCA_016746295.1_PolB1_269	PolB1	GCA_016746295.1	JAEAOA010001383.1	1337302	1340793	1164	1334809	1335690	314.2
Mollusca	GCA_016746295.1_PolB1_270	PolB1	GCA_016746295.1	JAEAOA010001383.1	2969844	2966656	1063	2972022	2972894	307.1
Mollusca	GCA_016746295.1_PolB1_271	PolB1	GCA_016746295.1	JAEAOA010001383.1	3730313	3726825	1163	3732244	3733116	314.2
Mollusca	GCA_016746295.1_PolB1_272	PolB1	GCA_016746295.1	JAEAOA010001383.1	4000272	4003760	1163	3997592	3998464	315
Mollusca	GCA_016746295.1_PolB1_247	PolB1	GCA_016746295.1	JAEAOA010001385.1	225974	222483	1164	227640	228521	311.6
Mollusca	GCA_016746295.1_PolB1_248	PolB1	GCA_016746295.1	JAEAOA010001385.1	2192908	2189417	1164	2194560	2195441	308.9
Mollusca	GCA_016746295.1_PolB1_756	PolB1	GCA_016746295.1	JAEAOA010001386.1	2405827	2409315	1163	2403045	2404019	317.2
Mollusca	GCA_016746295.1_PolB1_757	PolB1	GCA_016746295.1	JAEAOA010001386.1	2908402	2911890	1163	2905895	2906776	310.7
Mollusca	GCA_016746295.1_PolB1_237	PolB1	GCA_016746295.1	JAEAOA010001402.1	1522442	1525933	1164	1519914	1520780	321.6
Mollusca	GCA_016746295.1_PolB1_99	PolB1	GCA_016746295.1	JAEAOA010001410.1	108936	105445	1164	110602	111483	310.5
Mollusca	GCA_016746295.1_PolB1_100	PolB1	GCA_016746295.1	JAEAOA010001410.1	153184	156315	1044	150021	150893	314.2
Mollusca	GCA_016746295.1_PolB1_101	PolB1	GCA_016746295.1	JAEAOA010001410.1	1997263	2000754	1164	1984999	1986444	22.8
Mollusca	GCA_016746295.1_PolB1_102	PolB1	GCA_016746295.1	JAEAOA010001410.1	3379493	3382981	1163	3376937	3377818	310.6
Mollusca	GCA_016746295.1_PolB1_103	PolB1	GCA_016746295.1	JAEAOA010001410.1	4777112	4773579	1178	4778799	4779734	319.2
Mollusca	GCA_016746295.1_PolB1_263	PolB1	GCA_016746295.1	JAEAOA010001426.1	1029271	1032759	1163	1026468	1027340	315
Mollusca	GCA_016746295.1_PolB1_264	PolB1	GCA_016746295.1	JAEAOA010001426.1	1159724	1163215	1164	1157230	1158111	312
Mollusca	GCA_016746295.1_PolB1_265	PolB1	GCA_016746295.1	JAEAOA010001426.1	1307218	1304342	959	1309139	1310113	313.1
Mollusca	GCA_016746295.1_PolB1_406	PolB1	GCA_016746295.1	JAEAOA010001440.1	140209	143697	1163	137667	138548	313.6
Mollusca	GCA_016746295.1_PolB1_98	PolB1	GCA_016746295.1	JAEAOA010001444.1	34628	31137	1164	36254	37135	313
Mollusca	GCA_016746295.1_PolB1_818	PolB1	GCA_016746295.1	JAEAOA010001447.1	101411	97923	1163	103342	104214	315
Mollusca	GCA_016746295.1_PolB1_819	PolB1	GCA_016746295.1	JAEAOA010001447.1	1110155	1113646	1164	1107662	1108543	311.6
Mollusca	GCA_016746295.1_PolB1_852	PolB1	GCA_016746295.1	JAEAOA010001449.1	1705363	1701872	1164	1706976	1707857	313.2
Mollusca	GCA_016746295.1_PolB1_76	PolB1	GCA_016746295.1	JAEAOA010001457.1	699303	702794	1164	696792	697673	313.6
Mollusca	GCA_016746295.1_PolB1_77	PolB1	GCA_016746295.1	JAEAOA010001457.1	1021081	1024572	1164	1018573	1019454	313.2
Mollusca	GCA_016746295.1_PolB1_583	PolB1	GCA_016746295.1	JAEAOA010001459.1	862968	866459	1164	860377	861342	316.9
Mollusca	GCA_016746295.1_PolB1_224	PolB1	GCA_016746295.1	JAEAOA010001462.1	3391745	3388257	1163	3393667	3394539	314.2
Mollusca	GCA_016746295.1_PolB1_225	PolB1	GCA_016746295.1	JAEAOA010001462.1	3984764	3981915	950	3986554	3987513	314.9
Mollusca	GCA_016746295.1_PolB1_226	PolB1	GCA_016746295.1	JAEAOA010001462.1	4307756	4310890	1045	4304906	4305787	312.4
Mollusca	GCA_016746295.1_PolB1_168	PolB1	GCA_016746295.1	JAEAOA010001465.1	2138235	2141726	1164	2135726	2136607	313.9
Mollusca	GCA_016746295.1_PolB1_494	PolB1	GCA_016746295.1	JAEAOA010001470.1	383441	386929	1163	380635	381507	309
Mollusca	GCA_016746295.1_PolB1_550	PolB1	GCA_016746295.1	JAEAOA010001480.1	36867	33379	1163	38795	39667	313.4
Mollusca	GCA_016746295.1_PolB1_186	PolB1	GCA_016746295.1	JAEAOA010001482.1	21444	17956	1163	23375	24247	315.5
Mollusca	GCA_016746295.1_PolB1_188	PolB1	GCA_016746295.1	JAEAOA010001485.1	13073	16561	1163	10580	11461	311.3
Mollusca	GCA_016746295.1_PolB1_132	PolB1	GCA_016746295.1	JAEAOA010001501.1	1865864	1862376	1163	1867477	1868358	313.1
Mollusca	GCA_016746295.1_PolB1_366	PolB1	GCA_016746295.1	JAEAOA010001503.1	335490	332530	987	337635	338516	314.2
Mollusca	GCA_016746295.1_PolB1_367	PolB1	GCA_016746295.1	JAEAOA010001503.1	824756	821268	1163	826560	827432	314.4
Mollusca	GCA_016746295.1_PolB1_368	PolB1	GCA_016746295.1	JAEAOA010001503.1	1502151	1505639	1163	1499348	1500220	316.4
Mollusca	GCA_016746295.1_PolB1_47	PolB1	GCA_016746295.1	JAEAOA010001512.1	1059610	1063101	1164	1057057	1057938	310.8
Mollusca	GCA_016746295.1_PolB1_48	PolB1	GCA_016746295.1	JAEAOA010001512.1	1389851	1386633	1073	1391930	1392802	315.3
Mollusca	GCA_016746295.1_PolB1_49	PolB1	GCA_016746295.1	JAEAOA010001512.1	1846383	1842892	1164	1848046	1848927	313.9
Mollusca	GCA_016746295.1_PolB1_50	PolB1	GCA_016746295.1	JAEAOA010001512.1	4524052	4520567	1162	4525825	4527024	271.1
Mollusca	GCA_016746295.1_PolB1_769	PolB1	GCA_016746295.1	JAEAOA010001516.1	670400	673891	1164	667889	668770	314.1
Mollusca	GCA_016746295.1_PolB1_766	PolB1	GCA_016746295.1	JAEAOA010001521.1	499748	503239	1164	496758	498122	325.2
Mollusca	GCA_016746295.1_PolB1_767	PolB1	GCA_016746295.1	JAEAOA010001521.1	3008088	3005122	989	3010396	3011010	201.8
Mollusca	GCA_016746295.1_PolB1_29	PolB1	GCA_016746295.1	JAEAOA010001532.1	133175	129687	1163	134831	135712	312.1
Mollusca	GCA_016746295.1_PolB1_30	PolB1	GCA_016746295.1	JAEAOA010001532.1	2048377	2051133	919	2045136	2046017	313
Mollusca	GCA_016746295.1_PolB1_117	PolB1	GCA_016746295.1	JAEAOA010001538.1	183674	180183	1164	185300	186181	312.3
Mollusca	GCA_016746295.1_PolB1_567	PolB1	GCA_016746295.1	JAEAOA010001539.1	553238	556726	1163	550691	551572	310.1
Mollusca	GCA_016746295.1_PolB1_568	PolB1	GCA_016746295.1	JAEAOA010001539.1	602364	598876	1163	604288	605262	317.2
Mollusca	GCA_016746295.1_PolB1_470	PolB1	GCA_016746295.1	JAEAOA010001541.1	1447318	1450590	1091	1444825	1445706	313
Mollusca	GCA_016746295.1_PolB1_853	PolB1	GCA_016746295.1	JAEAOA010001547.1	371678	375166	1163	369472	370344	314.9
Mollusca	GCA_016746295.1_PolB1_854	PolB1	GCA_016746295.1	JAEAOA010001547.1	749664	753155	1164	747159	747863	236.5
Mollusca	GCA_016746295.1_PolB1_855	PolB1	GCA_016746295.1	JAEAOA010001547.1	835380	831892	1163	837188	838060	315.7
Mollusca	GCA_016746295.1_PolB1_845	PolB1	GCA_016746295.1	JAEAOA010001553.1	368538	372029	1164	365961	366911	314
Mollusca	GCA_016746295.1_PolB1_160	PolB1	GCA_016746295.1	JAEAOA010001560.1	13834	16965	1044	10672	11544	315
Mollusca	GCA_016746295.1_PolB1_161	PolB1	GCA_016746295.1	JAEAOA010001560.1	93631	97122	1164	90312	91700	323.5
Mollusca	GCA_016746295.1_PolB1_162	PolB1	GCA_016746295.1	JAEAOA010001560.1	108900	105412	1163	90312	91700	323.5
Mollusca	GCA_016746295.1_PolB1_163	PolB1	GCA_016746295.1	JAEAOA010001560.1	3323024	3319788	1079	3324714	3326078	325
Mollusca	GCA_016746295.1_PolB1_446	PolB1	GCA_016746295.1	JAEAOA010001569.1	340676	344164	1163	337870	338742	314.8
Mollusca	GCA_016746295.1_PolB1_41	PolB1	GCA_016746295.1	JAEAOA010001571.1	60477	63965	1163	57984	58865	314.6
Mollusca	GCA_016746295.1_PolB1_230	PolB1	GCA_016746295.1	JAEAOA010001578.1	108435	104944	1164	110048	110929	314.6
Mollusca	GCA_016746295.1_PolB1_231	PolB1	GCA_016746295.1	JAEAOA010001578.1	797277	800234	986	794212	795093	302.2
Mollusca	GCA_016746295.1_PolB1_232	PolB1	GCA_016746295.1	JAEAOA010001578.1	2771198	2767695	1168	2772860	2773741	313.2
Mollusca	GCA_016746295.1_PolB1_233	PolB1	GCA_016746295.1	JAEAOA010001578.1	3271287	3267772	1172	3272930	3273505	190.4
Mollusca	GCA_016746295.1_PolB1_234	PolB1	GCA_016746295.1	JAEAOA010001578.1	4691946	4695449	1168	4689453	4690334	314
Mollusca	GCA_016746295.1_PolB1_180	PolB1	GCA_016746295.1	JAEAOA010001585.1	640591	644082	1164	638098	638979	314
Mollusca	GCA_016746295.1_PolB1_847	PolB1	GCA_016746295.1	JAEAOA010001600.1	1946776	1943285	1164	1948402	1949283	313.9
Mollusca	GCA_016746295.1_PolB1_508	PolB1	GCA_016746295.1	JAEAOA010001605.1	26910	30401	1164	24119	24991	315.7
Mollusca	GCA_016746295.1_PolB1_509	PolB1	GCA_016746295.1	JAEAOA010001605.1	39947	43435	1163	24119	24991	315.7
Mollusca	GCA_016746295.1_PolB1_510	PolB1	GCA_016746295.1	JAEAOA010001605.1	1900436	1896948	1163	1902361	1903233	312
Mollusca	GCA_016746295.1_PolB1_633	PolB1	GCA_016746295.1	JAEAOA010001607.1	21164	24685	1174	18527	19477	313.5
Mollusca	GCA_016746295.1_PolB1_634	PolB1	GCA_016746295.1	JAEAOA010001607.1	369317	372805	1163	366796	367704	314.4
Mollusca	GCA_016746295.1_PolB1_737	PolB1	GCA_016746295.1	JAEAOA010001610.1	9818	13306	1163	20767	21357	98.3
Mollusca	GCA_016746295.1_PolB1_830	PolB1	GCA_016746295.1	JAEAOA010001616.1	799839	796351	1163	801773	802645	314.2
Mollusca	GCA_016746295.1_PolB1_831	PolB1	GCA_016746295.1	JAEAOA010001616.1	838123	834635	1163	840054	840926	314.4
Mollusca	GCA_016746295.1_PolB1_668	PolB1	GCA_016746295.1	JAEAOA010001621.1	198202	194699	1168	199814	200695	313.9
Mollusca	GCA_016746295.1_PolB1_669	PolB1	GCA_016746295.1	JAEAOA010001621.1	506055	509513	1153	503258	504130	311.8
Mollusca	GCA_016746295.1_PolB1_670	PolB1	GCA_016746295.1	JAEAOA010001621.1	1166563	1170051	1163	1163655	1164629	318.8
Mollusca	GCA_016746295.1_PolB1_273	PolB1	GCA_016746295.1	JAEAOA010001626.1	320308	323796	1163	317769	318650	313.2
Mollusca	GCA_016746295.1_PolB1_779	PolB1	GCA_016746295.1	JAEAOA010001627.1	11853	15341	1163	9346	9816	170.1
Mollusca	GCA_016746295.1_PolB1_387	PolB1	GCA_016746295.1	JAEAOA010001630.1	30102	26614	1163	31714	32595	313.6
Mollusca	GCA_016746295.1_PolB1_747	PolB1	GCA_016746295.1	JAEAOA010001640.1	71666	75154	1163	68866	69738	313.4
Mollusca	GCA_016746295.1_PolB1_11	PolB1	GCA_016746295.1	JAEAOA010001643.1	545201	548674	1158	542507	543379	314.2
Mollusca	GCA_016746295.1_PolB1_12	PolB1	GCA_016746295.1	JAEAOA010001643.1	1402633	1406124	1164	1400090	1400971	313.2
Mollusca	GCA_016746295.1_PolB1_13	PolB1	GCA_016746295.1	JAEAOA010001644.1	200358	203846	1163	197682	198554	313.8
Mollusca	GCA_016746295.1_PolB1_519	PolB1	GCA_016746295.1	JAEAOA010001650.1	356187	359678	1164	353679	354560	313
Mollusca	GCA_016746295.1_PolB1_499	PolB1	GCA_016746295.1	JAEAOA010001657.1	104883	101395	1163	106817	107689	313.4
Mollusca	GCA_016746295.1_PolB1_401	PolB1	GCA_016746295.1	JAEAOA010001659.1	11981	15469	1163	9175	10047	313.8
Mollusca	GCA_016746295.1_PolB1_404	PolB1	GCA_016746295.1	JAEAOA010001661.1	12550	9059	1164	694	1605	32
Mollusca	GCA_016746295.1_PolB1_544	PolB1	GCA_016746295.1	JAEAOA010001663.1	24160	27648	1163	21357	22229	311.4
Mollusca	GCA_016746295.1_PolB1_607	PolB1	GCA_016746295.1	JAEAOA010001671.1	20984	24115	1044	17822	18694	315
Mollusca	GCA_016746295.1_PolB1_608	PolB1	GCA_016746295.1	JAEAOA010001671.1	535591	539079	1163	533098	533979	313
Mollusca	GCA_016746295.1_PolB1_609	PolB1	GCA_016746295.1	JAEAOA010001671.1	2003861	2007352	1164	2001354	2002235	313.2
Mollusca	GCA_016746295.1_PolB1_610	PolB1	GCA_016746295.1	JAEAOA010001671.1	2268444	2271932	1163	2265764	2266636	317.1
Mollusca	GCA_016746295.1_PolB1_611	PolB1	GCA_016746295.1	JAEAOA010001671.1	3214186	3210698	1163	3216120	3216992	315.7
Mollusca	GCA_016746295.1_PolB1_612	PolB1	GCA_016746295.1	JAEAOA010001671.1	3343682	3347173	1164	3341131	3342012	313.9
Mollusca	GCA_016746295.1_PolB1_202	PolB1	GCA_016746295.1	JAEAOA010001678.1	57154	60642	1163	54348	55220	314.2
Mollusca	GCA_016746295.1_PolB1_369	PolB1	GCA_016746295.1	JAEAOA010001680.1	189927	192668	914	186901	187782	313.9
Mollusca	GCA_016746295.1_PolB1_370	PolB1	GCA_016746295.1	JAEAOA010001680.1	268540	265037	1168	254070	254462	40.3
Mollusca	GCA_016746295.1_PolB1_695	PolB1	GCA_016746295.1	JAEAOA010001682.1	361862	358365	1166	363518	364384	319.2
Mollusca	GCA_016746295.1_PolB1_696	PolB1	GCA_016746295.1	JAEAOA010001682.1	960796	957311	1162	962589	963461	316.4
Mollusca	GCA_016746295.1_PolB1_93	PolB1	GCA_016746295.1	JAEAOA010001684.1	227275	230763	1163	224767	225648	313.2
Mollusca	GCA_016746295.1_PolB1_94	PolB1	GCA_016746295.1	JAEAOA010001684.1	796873	793772	1034	799558	800106	163.8
Mollusca	GCA_016746295.1_PolB1_293	PolB1	GCA_016746295.1	JAEAOA010001688.1	1514993	1511484	1170	1516664	1517545	313.6
Mollusca	GCA_016746295.1_PolB1_294	PolB1	GCA_016746295.1	JAEAOA010001688.1	1700213	1696725	1163	1701839	1702720	313.3
Mollusca	GCA_016746295.1_PolB1_295	PolB1	GCA_016746295.1	JAEAOA010001688.1	1867274	1870777	1168	1864767	1865648	313.6
Mollusca	GCA_016746295.1_PolB1_671	PolB1	GCA_016746295.1	JAEAOA010001689.1	2519	6007	1163	1	588	203.7
Mollusca	GCA_016746295.1_PolB1_329	PolB1	GCA_016746295.1	JAEAOA010001690.1	2373911	2370420	1164	2375540	2376904	319.1
Mollusca	GCA_016746295.1_PolB1_330	PolB1	GCA_016746295.1	JAEAOA010001690.1	2882601	2879113	1163	2884409	2885281	315.5
Mollusca	GCA_016746295.1_PolB1_331	PolB1	GCA_016746295.1	JAEAOA010001690.1	3147032	3144234	933	3149458	3150153	60.6
Mollusca	GCA_016746295.1_PolB1_773	PolB1	GCA_016746295.1	JAEAOA010001694.1	131951	128463	1163	133760	134632	315
Mollusca	GCA_016746295.1_PolB1_774	PolB1	GCA_016746295.1	JAEAOA010001694.1	2146182	2143225	986	2148371	2149237	317.8
Mollusca	GCA_016746295.1_PolB1_775	PolB1	GCA_016746295.1	JAEAOA010001694.1	6115563	6118511	983	6122811	6123155	28.3
Mollusca	GCA_016746295.1_PolB1_776	PolB1	GCA_016746295.1	JAEAOA010001694.1	6305148	6308636	1163	6302654	6303535	313.2
Mollusca	GCA_016746295.1_PolB1_781	PolB1	GCA_016746295.1	JAEAOA010001701.1	120238	116750	1163	122169	123041	314.9
Mollusca	GCA_016746295.1_PolB1_73	PolB1	GCA_016746295.1	JAEAOA010001702.1	575257	578745	1163	572451	573323	314.9
Mollusca	GCA_016746295.1_PolB1_308	PolB1	GCA_016746295.1	JAEAOA010001703.1	74464	77370	969	71265	72137	293.5
Mollusca	GCA_016746295.1_PolB1_496	PolB1	GCA_016746295.1	JAEAOA010001714.1	122505	125663	1053	119555	120424	301.7
Mollusca	GCA_016746295.1_PolB1_497	PolB1	GCA_016746295.1	JAEAOA010001714.1	465621	462133	1163	467552	468424	315
Mollusca	GCA_016746295.1_PolB1_1	PolB1	GCA_016746295.1	JAEAOA010001716.1	2723446	2726934	1163	2744549	2744923	57.5
Mollusca	GCA_016746295.1_PolB1_407	PolB1	GCA_016746295.1	JAEAOA010001719.1	216603	219980	1126	213926	214798	315
Mollusca	GCA_016746295.1_PolB1_87	PolB1	GCA_016746295.1	JAEAOA010001722.1	7961	4473	1163	9769	10743	317.2
Mollusca	GCA_016746295.1_PolB1_805	PolB1	GCA_016746295.1	JAEAOA010001725.1	26113	22694	1140	27769	28332	191.2
Mollusca	GCA_016746295.1_PolB1_806	PolB1	GCA_016746295.1	JAEAOA010001725.1	856987	860478	1164	854495	855376	313.6
Mollusca	GCA_016746295.1_PolB1_807	PolB1	GCA_016746295.1	JAEAOA010001725.1	1108970	1112461	1164	1106477	1107358	314.2
Mollusca	GCA_016746295.1_PolB1_808	PolB1	GCA_016746295.1	JAEAOA010001725.1	1277999	1281490	1164	1275492	1276373	313
Mollusca	GCA_016746295.1_PolB1_809	PolB1	GCA_016746295.1	JAEAOA010001725.1	1348770	1345279	1164	1350401	1351282	309.2
Mollusca	GCA_016746295.1_PolB1_810	PolB1	GCA_016746295.1	JAEAOA010001725.1	2668277	2671765	1163	2665471	2666343	314.2
Mollusca	GCA_016746295.1_PolB1_578	PolB1	GCA_016746295.1	JAEAOA010001729.1	794413	797901	1163	791620	792492	315.6
Mollusca	GCA_016746295.1_PolB1_625	PolB1	GCA_016746295.1	JAEAOA010001737.1	451090	447599	1164	452702	453583	312.6
Mollusca	GCA_016746295.1_PolB1_78	PolB1	GCA_016746295.1	JAEAOA010001738.1	175100	178591	1164	172593	173474	313.6
Mollusca	GCA_016746295.1_PolB1_79	PolB1	GCA_016746295.1	JAEAOA010001738.1	856086	852595	1164	857743	858249	159.8
Mollusca	GCA_016746295.1_PolB1_334	PolB1	GCA_016746295.1	JAEAOA010001755.1	449430	445942	1163	451042	452436	322.9
Mollusca	GCA_016746295.1_PolB1_363	PolB1	GCA_016746295.1	JAEAOA010001756.1	272805	276296	1164	270312	271193	314
Mollusca	GCA_016746295.1_PolB1_364	PolB1	GCA_016746295.1	JAEAOA010001756.1	1464729	1461238	1164	1477981	1482984	74.9
Mollusca	GCA_016746295.1_PolB1_397	PolB1	GCA_016746295.1	JAEAOA010001761.1	412868	416356	1163	410836	411210	125.2
Mollusca	GCA_016746295.1_PolB1_408	PolB1	GCA_016746295.1	JAEAOA010001763.1	5081245	5077757	1163	5082924	5083796	314.2
Mollusca	GCA_016746295.1_PolB1_626	PolB1	GCA_016746295.1	JAEAOA010001776.1	5664	2299	1122	7278	8642	324.5
Mollusca	GCA_016746295.1_PolB1_627	PolB1	GCA_016746295.1	JAEAOA010001776.1	1483085	1480212	958	1484741	1485607	318.3
Mollusca	GCA_016746295.1_PolB1_628	PolB1	GCA_016746295.1	JAEAOA010001776.1	4695643	4692152	1164	4676886	4677236	57.2
Mollusca	GCA_016746295.1_PolB1_629	PolB1	GCA_016746295.1	JAEAOA010001776.1	5188191	5185369	941	5189817	5190698	313
Mollusca	GCA_016746295.1_PolB1_409	PolB1	GCA_016746295.1	JAEAOA010001777.1	1513906	1510418	1163	1515704	1516576	314.8
Mollusca	GCA_016746295.1_PolB1_410	PolB1	GCA_016746295.1	JAEAOA010001777.1	3693141	3696629	1163	3690334	3691206	311.7
Mollusca	GCA_016746295.1_PolB1_733	PolB1	GCA_016746295.1	JAEAOA010001782.1	1165702	1169193	1164	1163208	1164074	318.6
Mollusca	GCA_016746295.1_PolB1_705	PolB1	GCA_016746295.1	JAEAOA010001783.1	20284	23772	1163	17604	18476	317.1
Mollusca	GCA_016746295.1_PolB1_133	PolB1	GCA_016746295.1	JAEAOA010001785.1	1083552	1080064	1163	1085165	1086073	316
Mollusca	GCA_016746295.1_PolB1_489	PolB1	GCA_016746295.1	JAEAOA010001793.1	13227	16715	1163	10719	11600	314.1
Mollusca	GCA_016746295.1_PolB1_118	PolB1	GCA_016746295.1	JAEAOA010001797.1	1556857	1560345	1163	1554177	1555049	315
Mollusca	GCA_016746295.1_PolB1_119	PolB1	GCA_016746295.1	JAEAOA010001797.1	2004587	2007886	1100	2001893	2002720	266.4
Mollusca	GCA_016746295.1_PolB1_120	PolB1	GCA_016746295.1	JAEAOA010001797.1	2171535	2168047	1163	2173516	2174049	185
Mollusca	GCA_016746295.1_PolB1_121	PolB1	GCA_016746295.1	JAEAOA010001797.1	2304398	2307886	1163	2301718	2302590	314.2
Mollusca	GCA_016746295.1_PolB1_381	PolB1	GCA_016746295.1	JAEAOA010001813.1	2370312	2366860	1151	2372246	2373118	316.4
Mollusca	GCA_016746295.1_PolB1_382	PolB1	GCA_016746295.1	JAEAOA010001813.1	3817858	3821349	1164	3815303	3816184	313.2
Mollusca	GCA_016746295.1_PolB1_455	PolB1	GCA_016746295.1	JAEAOA010001816.1	11340	8209	1044	13627	14499	315
Mollusca	GCA_016746295.1_PolB1_456	PolB1	GCA_016746295.1	JAEAOA010001816.1	56796	60284	1163	53806	55170	325
Mollusca	GCA_016746295.1_PolB1_457	PolB1	GCA_016746295.1	JAEAOA010001816.1	483559	480068	1164	500026	500346	73.4
Mollusca	GCA_016746295.1_PolB1_458	PolB1	GCA_016746295.1	JAEAOA010001816.1	2666688	2663200	1163	2668302	2669183	313.9
Mollusca	GCA_016746295.1_PolB1_301	PolB1	GCA_016746295.1	JAEAOA010001822.1	29640	32372	911	26028	26963	312.4
Mollusca	GCA_016746295.1_PolB1_832	PolB1	GCA_016746295.1	JAEAOA010001833.1	100138	96650	1163	78023	78379	51.1
Mollusca	GCA_016746295.1_PolB1_379	PolB1	GCA_016746295.1	JAEAOA010001837.1	317883	321371	1163	315332	316204	315
Mollusca	GCA_016746295.1_PolB1_144	PolB1	GCA_016746295.1	JAEAOA010001840.1	15607	19098	1164	13114	13995	313.9
Mollusca	GCA_016746295.1_PolB1_187	PolB1	GCA_016746295.1	JAEAOA010001850.1	21708	18229	1160	23334	24215	313.9
Mollusca	GCA_016746295.1_PolB1_738	PolB1	GCA_016746295.1	JAEAOA010001860.1	7575	11063	1163	5068	5949	313.5
Mollusca	GCA_016746295.1_PolB1_276	PolB1	GCA_016746295.1	JAEAOA010001864.1	9635	6144	1164	11311	12192	313.6
Mollusca	GCA_016746295.1_PolB1_613	PolB1	GCA_016746295.1	JAEAOA010001874.1	154760	158248	1163	160467	161000	43.1
Mollusca	GCA_016746295.1_PolB1_657	PolB1	GCA_016746295.1	JAEAOA010001876.1	8218	5084	1045	10201	11082	313.9
Mollusca	GCA_016746295.1_PolB1_151	PolB1	GCA_016746295.1	JAEAOA010001877.1	90518	94009	1164	87991	88857	317.6
Mollusca	GCA_016746295.1_PolB1_152	PolB1	GCA_016746295.1	JAEAOA010001877.1	1520812	1517306	1169	1522424	1523305	313.9
Mollusca	GCA_016746295.1_PolB1_154	PolB1	GCA_016746295.1	JAEAOA010001877.1	1900249	1903737	1163	1897572	1898444	314.2
Mollusca	GCA_016746295.1_PolB1_238	PolB1	GCA_016746295.1	JAEAOA010001882.1	118718	122209	1164	116166	117047	305.3
Mollusca	GCA_016746295.1_PolB1_529	PolB1	GCA_016746295.1	JAEAOA010001885.1	145974	148727	918	143496	144362	322.3
Mollusca	GCA_016746295.1_PolB1_530	PolB1	GCA_016746295.1	JAEAOA010001885.1	1195753	1198884	1044	1192731	1193603	315.5
Mollusca	GCA_016746295.1_PolB1_531	PolB1	GCA_016746295.1	JAEAOA010001885.1	2298864	2302355	1164	2284621	2285094	64.8
Mollusca	GCA_016746295.1_PolB1_532	PolB1	GCA_016746295.1	JAEAOA010001885.1	3465788	3468718	977	3462597	3463460	287
Mollusca	GCA_016746295.1_PolB1_189	PolB1	GCA_016746295.1	JAEAOA010001886.1	285571	289059	1163	271865	272227	33.7
Mollusca	GCA_016746295.1_PolB1_212	PolB1	GCA_016746295.1	JAEAOA010001888.1	508561	505070	1164	510173	511054	312.6
Mollusca	GCA_016746295.1_PolB1_213	PolB1	GCA_016746295.1	JAEAOA010001888.1	1462008	1458520	1163	1463932	1464804	316.1
Mollusca	GCA_016746295.1_PolB1_422	PolB1	GCA_016746295.1	JAEAOA010001891.1	4588	1100	1163	6509	7381	314.2
Mollusca	GCA_016746295.1_PolB1_155	PolB1	GCA_016746295.1	JAEAOA010001893.1	2994	6482	1163	191	1063	315.6
Mollusca	GCA_016746295.1_PolB1_156	PolB1	GCA_016746295.1	JAEAOA010001893.1	787659	791147	1163	785079	785915	272.7
Mollusca	GCA_016746295.1_PolB1_744	PolB1	GCA_016746295.1	JAEAOA010001897.1	1076114	1072623	1164	1077726	1078607	313.9
Mollusca	GCA_016746295.1_PolB1_746	PolB1	GCA_016746295.1	JAEAOA010001897.1	6972473	6975964	1164	6969979	6970860	314.2
Mollusca	GCA_016746295.1_PolB1_768	PolB1	GCA_016746295.1	JAEAOA010001901.1	4560670	4557170	1167	4562346	4562903	190.8
Mollusca	GCA_016746295.1_PolB1_19	PolB1	GCA_016746295.1	JAEAOA010001906.1	11795	8307	1163	13603	14475	315
Mollusca	GCA_016746295.1_PolB1_309	PolB1	GCA_016746295.1	JAEAOA010001909.1	438582	435094	1163	440796	441491	213.1
Mollusca	GCA_016746295.1_PolB1_310	PolB1	GCA_016746295.1	JAEAOA010001909.1	747097	743573	1175	748799	749680	308.5
Mollusca	GCA_016746295.1_PolB1_214	PolB1	GCA_016746295.1	JAEAOA010001912.1	13733	17221	1163	10928	11800	314
Mollusca	GCA_016746295.1_PolB1_321	PolB1	GCA_016746295.1	JAEAOA010001914.1	41918	45406	1163	39238	40110	315
Mollusca	GCA_016746295.1_PolB1_545	PolB1	GCA_016746295.1	JAEAOA010001916.1	205675	202184	1164	207288	207845	190.8
Mollusca	GCA_016746295.1_PolB1_724	PolB1	GCA_016746295.1	JAEAOA010001917.1	2113794	2117282	1163	2101115	2101489	33.4
Mollusca	GCA_016746295.1_PolB1_725	PolB1	GCA_016746295.1	JAEAOA010001917.1	3669123	3672611	1163	3666446	3667318	314.2
Mollusca	GCA_016746295.1_PolB1_726	PolB1	GCA_016746295.1	JAEAOA010001917.1	3984501	3981013	1163	3986309	3987181	314.2
Mollusca	GCA_016746295.1_PolB1_727	PolB1	GCA_016746295.1	JAEAOA010001917.1	4243925	4240437	1163	4245555	4246436	313.9
Mollusca	GCA_016746295.1_PolB1_728	PolB1	GCA_016746295.1	JAEAOA010001917.1	4374239	4377727	1163	4371677	4372627	316.1
Mollusca	GCA_016746295.1_PolB1_729	PolB1	GCA_016746295.1	JAEAOA010001917.1	4709952	4713440	1163	4707159	4708031	314.2
Mollusca	GCA_016746295.1_PolB1_471	PolB1	GCA_016746295.1	JAEAOA010001935.1	3337385	3340873	1163	3334579	3335451	314.9
Mollusca	GCA_016746295.1_PolB1_88	PolB1	GCA_016746295.1	JAEAOA010001937.1	11069	7581	1163	12867	13841	317.9
Mollusca	GCA_016746295.1_PolB1_579	PolB1	GCA_016746295.1	JAEAOA010001939.1	2322023	2325526	1168	2319527	2320408	312.3
Mollusca	GCA_016746295.1_PolB1_580	PolB1	GCA_016746295.1	JAEAOA010001939.1	2465613	2462122	1164	2467255	2468205	315.9
Mollusca	GCA_016746295.1_PolB1_312	PolB1	GCA_016746295.1	JAEAOA010001942.1	563164	559673	1164	564791	565672	313.9
Mollusca	GCA_016746295.1_PolB1_313	PolB1	GCA_016746295.1	JAEAOA010001942.1	1756234	1759725	1164	1753726	1754607	313.3
Mollusca	GCA_016746295.1_PolB1_649	PolB1	GCA_016746295.1	JAEAOA010001950.1	862130	865621	1164	859327	860199	314.2
Mollusca	GCA_016746295.1_PolB1_823	PolB1	GCA_016746295.1	JAEAOA010001954.1	1749508	1752996	1163	1765659	1766456	98.3
Mollusca	GCA_016746295.1_PolB1_824	PolB1	GCA_016746295.1	JAEAOA010001954.1	3524068	3527559	1164	3521561	3522442	311.5
Mollusca	GCA_016746295.1_PolB1_825	PolB1	GCA_016746295.1	JAEAOA010001954.1	3926291	3929344	1018	3923873	3924340	154.3
Mollusca	GCA_016746295.1_PolB1_826	PolB1	GCA_016746295.1	JAEAOA010001954.1	4037880	4041368	1163	4035386	4036267	313.9
Mollusca	GCA_016746295.1_PolB1_760	PolB1	GCA_016746295.1	JAEAOA010001956.1	4225	734	1164	5838	6719	314
Mollusca	GCA_016746295.1_PolB1_761	PolB1	GCA_016746295.1	JAEAOA010001956.1	190173	193673	1167	187870	188559	237.2
Mollusca	GCA_016746295.1_PolB1_762	PolB1	GCA_016746295.1	JAEAOA010001956.1	237726	241214	1163	235087	236067	313.4
Mollusca	GCA_016746295.1_PolB1_505	PolB1	GCA_016746295.1	JAEAOA010001964.1	385605	382567	1013	369415	369789	34.2
Mollusca	GCA_016746295.1_PolB1_506	PolB1	GCA_016746295.1	JAEAOA010001964.1	457514	454026	1163	459319	460191	315
Mollusca	GCA_016746295.1_PolB1_507	PolB1	GCA_016746295.1	JAEAOA010001964.1	1015710	1018697	996	1012663	1013544	313.2
Mollusca	GCA_016746295.1_PolB1_658	PolB1	GCA_016746295.1	JAEAOA010001967.1	2194222	2197503	1094	2191358	2192359	325.6
Mollusca	GCA_016746295.1_PolB1_659	PolB1	GCA_016746295.1	JAEAOA010001967.1	2593941	2597402	1154	2590949	2591575	95
Mollusca	GCA_016746295.1_PolB1_660	PolB1	GCA_016746295.1	JAEAOA010001967.1	3197810	3194322	1163	3199608	3200582	319.1
Mollusca	GCA_016746295.1_PolB1_720	PolB1	GCA_016746295.1	JAEAOA010001970.1	4757437	4753946	1164	4759050	4759931	314
Mollusca	GCA_016746295.1_PolB1_721	PolB1	GCA_016746295.1	JAEAOA010001970.1	5032854	5035943	1030	5029930	5030505	203.3
Mollusca	GCA_016746295.1_PolB1_722	PolB1	GCA_016746295.1	JAEAOA010001970.1	5264575	5267808	1078	5261764	5262645	312
Mollusca	GCA_016746295.1_PolB1_553	PolB1	GCA_016746295.1	JAEAOA010001977.1	656746	653606	1047	658734	660023	289.1
Mollusca	GCA_016746295.1_PolB1_554	PolB1	GCA_016746295.1	JAEAOA010001977.1	1393592	1390134	1153	1387538	1387987	47.6
Mollusca	GCA_016746295.1_PolB1_389	PolB1	GCA_016746295.1	JAEAOA010001979.1	264070	261209	954	266116	266637	180.4
Mollusca	GCA_016746295.1_PolB1_390	PolB1	GCA_016746295.1	JAEAOA010001979.1	809761	813249	1163	806965	807837	311
Mollusca	GCA_016746295.1_PolB1_391	PolB1	GCA_016746295.1	JAEAOA010001979.1	962902	959411	1164	964528	965409	313.1
Mollusca	GCA_016746295.1_PolB1_790	PolB1	GCA_016746295.1	JAEAOA010001989.1	160261	163749	1163	157707	158579	314.2
Mollusca	GCA_016746295.1_PolB1_791	PolB1	GCA_016746295.1	JAEAOA010001989.1	1118092	1114604	1163	1120042	1120659	202.6
Mollusca	GCA_016746295.1_PolB1_170	PolB1	GCA_016746295.1	JAEAOA010002000.1	39648	36157	1164	22450	23238	80.4
Mollusca	GCA_016746295.1_PolB1_335	PolB1	GCA_016746295.1	JAEAOA010002001.1	406509	409640	1044	403658	404539	312.5
Mollusca	GCA_016746295.1_PolB1_569	PolB1	GCA_016746295.1	JAEAOA010002004.1	24657	28145	1163	22463	23044	194
Mollusca	GCA_016746295.1_PolB1_570	PolB1	GCA_016746295.1	JAEAOA010002004.1	45537	48644	1036	43082	43579	163.3
Mollusca	GCA_016746295.1_PolB1_267	PolB1	GCA_016746295.1	JAEAOA010002006.1	250471	246983	1163	252491	253000	185.7
Mollusca	GCA_016746295.1_PolB1_742	PolB1	GCA_016746295.1	JAEAOA010002016.1	892833	889342	1164	894446	895327	313
Mollusca	GCA_016746295.1_PolB1_356	PolB1	GCA_016746295.1	JAEAOA010002018.1	1913643	1910152	1164	1915308	1916189	309.6
Mollusca	GCA_016746295.1_PolB1_190	PolB1	GCA_016746295.1	JAEAOA010002021.1	315377	311886	1164	316980	317861	311
Mollusca	GCA_016746295.1_PolB1_14	PolB1	GCA_016746295.1	JAEAOA010002024.1	393366	396854	1163	390687	391559	314.2
Mollusca	GCA_016746295.1_PolB1_614	PolB1	GCA_016746295.1	JAEAOA010002042.1	763444	766935	1164	760950	761831	313.6
Mollusca	GCA_016746295.1_PolB1_285	PolB1	GCA_016746295.1	JAEAOA010002045.1	21486	17998	1163	23291	24163	314.8
Mollusca	GCA_016746295.1_PolB1_286	PolB1	GCA_016746295.1	JAEAOA010002045.1	1366691	1370179	1163	1364145	1365077	318.3
Mollusca	GCA_016746295.1_PolB1_288	PolB1	GCA_016746295.1	JAEAOA010002045.1	1528844	1532302	1153	1550320	1551192	314.2
Mollusca	GCA_016746295.1_PolB1_289	PolB1	GCA_016746295.1	JAEAOA010002045.1	1553000	1556488	1163	1550320	1551192	314.2
Mollusca	GCA_016746295.1_PolB1_164	PolB1	GCA_016746295.1	JAEAOA010002046.1	626631	630119	1163	623964	624836	315
Mollusca	GCA_016746295.1_PolB1_165	PolB1	GCA_016746295.1	JAEAOA010002046.1	1081985	1085275	1097	1079235	1080116	312.5
Mollusca	GCA_016746295.1_PolB1_782	PolB1	GCA_016746295.1	JAEAOA010002053.1	32518	36021	1168	30024	30905	311.1
Mollusca	GCA_016746295.1_PolB1_783	PolB1	GCA_016746295.1	JAEAOA010002053.1	2930173	2926682	1164	2932468	2932770	39.4
Mollusca	GCA_016746295.1_PolB1_784	PolB1	GCA_016746295.1	JAEAOA010002053.1	4135271	4131783	1163	4137413	4137940	195.7
Mollusca	GCA_016746295.1_PolB1_785	PolB1	GCA_016746295.1	JAEAOA010002053.1	6272331	6275342	1004	6269430	6270002	193
Mollusca	GCA_016746295.1_PolB1_511	PolB1	GCA_016746295.1	JAEAOA010002070.1	1928566	1932054	1163	1925377	1926540	218.1
Mollusca	GCA_016746295.1_PolB1_512	PolB1	GCA_016746295.1	JAEAOA010002070.1	3500340	3496849	1164	3501952	3502833	313.2
Mollusca	GCA_016746295.1_PolB1_533	PolB1	GCA_016746295.1	JAEAOA010002071.1	1129370	1125879	1164	1130982	1131863	313.2
Mollusca	GCA_016746295.1_PolB1_135	PolB1	GCA_016746295.1	JAEAOA010002072.1	374502	371014	1163	376602	377159	179.9
Mollusca	GCA_016746295.1_PolB1_136	PolB1	GCA_016746295.1	JAEAOA010002072.1	797567	794400	1056	799599	800480	313.9
Mollusca	GCA_016746295.1_PolB1_137	PolB1	GCA_016746295.1	JAEAOA010002072.1	2300082	2297137	982	2302847	2303737	137.5
Mollusca	GCA_016746295.1_PolB1_138	PolB1	GCA_016746295.1	JAEAOA010002072.1	2927674	2930790	1039	2924161	2925519	295.8
Mollusca	GCA_016746295.1_PolB1_26	PolB1	GCA_016746295.1	JAEAOA010002074.1	26932	23444	1163	28856	29728	309.8
Mollusca	GCA_016746295.1_PolB1_27	PolB1	GCA_016746295.1	JAEAOA010002074.1	1496726	1500214	1163	1493530	1494918	322
Mollusca	GCA_016746295.1_PolB1_681	PolB1	GCA_016746295.1	JAEAOA010002083.1	922638	926129	1164	920130	921011	313.2
Mollusca	GCA_016746295.1_PolB1_355	PolB1	GCA_016746295.1	JAEAOA010002089.1	28733	32221	1163	25927	26799	314.2
Mollusca	GCA_016746295.1_PolB1_51	PolB1	GCA_016746295.1	JAEAOA010002091.1	373890	370402	1163	354902	356098	476.9
Mollusca	GCA_016746295.1_PolB1_52	PolB1	GCA_016746295.1	JAEAOA010002091.1	1648772	1652068	1099	1646029	1646901	314.2
Mollusca	GCA_016746295.1_PolB1_53	PolB1	GCA_016746295.1	JAEAOA010002091.1	2128233	2124721	1171	2130048	2130800	271.6
Mollusca	GCA_016746295.1_PolB1_54	PolB1	GCA_016746295.1	JAEAOA010002091.1	2226015	2229518	1168	2223521	2224402	313.2
Mollusca	GCA_016746295.1_PolB1_55	PolB1	GCA_016746295.1	JAEAOA010002091.1	3115162	3118650	1163	3112486	3113358	315
Mollusca	GCA_016746295.1_PolB1_56	PolB1	GCA_016746295.1	JAEAOA010002091.1	3170367	3173855	1163	3167561	3168433	314.2
Mollusca	GCA_016746295.1_PolB1_748	PolB1	GCA_016746295.1	JAEAOA010002092.1	212702	209211	1164	214314	215195	313.2
Mollusca	GCA_016746295.1_PolB1_488	PolB1	GCA_016746295.1	JAEAOA010002094.1	27731	31219	1163	24938	25810	314.2
Mollusca	GCA_016746295.1_PolB1_332	PolB1	GCA_016746295.1	JAEAOA010002103.1	10133	6642	1164	11759	12640	313.6
Mollusca	GCA_016746295.1_PolB1_245	PolB1	GCA_016746295.1	JAEAOA010002105.1	7317	3829	1163	9251	10123	316.4
Mollusca	GCA_016746295.1_PolB1_85	PolB1	GCA_016746295.1	JAEAOA010002108.1	6871	3383	1163	8679	9551	314.2
Mollusca	GCA_016746295.1_PolB1_86	PolB1	GCA_016746295.1	JAEAOA010002108.1	336586	333062	1175	338242	339123	309.6
Mollusca	GCA_016746295.1_PolB1_15	PolB1	GCA_016746295.1	JAEAOA010002126.1	25538	29029	1164	22747	23619	315.5
Mollusca	GCA_016746295.1_PolB1_16	PolB1	GCA_016746295.1	JAEAOA010002126.1	1520955	1517464	1164	1522518	1523924	301
Mollusca	GCA_016746295.1_PolB1_371	PolB1	GCA_016746295.1	JAEAOA010002129.1	1228167	1231658	1164	1225673	1226554	314.2
Mollusca	GCA_016746295.1_PolB1_827	PolB1	GCA_016746295.1	JAEAOA010002135.1	7897	4406	1164	9554	10435	307.2
Mollusca	GCA_016746295.1_PolB1_828	PolB1	GCA_016746295.1	JAEAOA010002135.1	824288	820902	1129	825915	826796	313.9
Mollusca	GCA_016746295.1_PolB1_829	PolB1	GCA_016746295.1	JAEAOA010002135.1	2099744	2096544	1067	2080056	2080502	35.3
Mollusca	GCA_016746295.1_PolB1_571	PolB1	GCA_016746295.1	JAEAOA010002141.1	1209943	1206455	1163	1211556	1212437	313.6
Mollusca	GCA_016746295.1_PolB1_447	PolB1	GCA_016746295.1	JAEAOA010002144.1	19991	16503	1163	21915	22784	309.5
Mollusca	GCA_016746295.1_PolB1_448	PolB1	GCA_016746295.1	JAEAOA010002144.1	1088200	1091691	1164	1085705	1086586	313.2
Mollusca	GCA_016746295.1_PolB1_816	PolB1	GCA_016746295.1	JAEAOA010002145.1	1071926	1074865	980	1068316	1069710	322.6
Mollusca	GCA_016746295.1_PolB1_817	PolB1	GCA_016746295.1	JAEAOA010002145.1	1540603	1544094	1164	1538109	1538990	311.6
Mollusca	GCA_016746295.1_PolB1_405	PolB1	GCA_016746295.1	JAEAOA010002150.1	227002	230490	1163	224199	225071	315
Mollusca	GCA_016746295.1_PolB1_689	PolB1	GCA_016746295.1	JAEAOA010002152.1	468900	465415	1162	470825	471697	306
Mollusca	GCA_016746295.1_PolB1_690	PolB1	GCA_016746295.1	JAEAOA010002152.1	2296913	2300404	1164	2281120	2281632	87.5
Mollusca	GCA_016746295.1_PolB1_691	PolB1	GCA_016746295.1	JAEAOA010002152.1	2686216	2682725	1164	2687831	2688712	311.4
Mollusca	GCA_016746295.1_PolB1_692	PolB1	GCA_016746295.1	JAEAOA010002152.1	3295217	3291720	1166	3296873	3297739	314.4
Mollusca	GCA_016746295.1_PolB1_372	PolB1	GCA_016746295.1	JAEAOA010002154.1	38488	41976	1163	35809	36681	315
Mollusca	GCA_016746295.1_PolB1_171	PolB1	GCA_016746295.1	JAEAOA010002162.1	13325	16828	1168	10831	11712	312.7
Mollusca	GCA_016746295.1_PolB1_172	PolB1	GCA_016746295.1	JAEAOA010002162.1	238542	235054	1163	240476	241348	314.1
Mollusca	GCA_016746295.1_PolB1_572	PolB1	GCA_016746295.1	JAEAOA010002171.1	1153756	1157247	1164	1151662	1152201	168.1
Mollusca	GCA_016746295.1_PolB1_191	PolB1	GCA_016746295.1	JAEAOA010002175.1	556148	552660	1163	557956	558828	314.6
Mollusca	GCA_016746295.1_PolB1_192	PolB1	GCA_016746295.1	JAEAOA010002175.1	944815	948123	1103	942262	943143	312
Mollusca	GCA_016746295.1_PolB1_193	PolB1	GCA_016746295.1	JAEAOA010002175.1	2638533	2641664	1044	2635164	2635826	57.5
Mollusca	GCA_016746295.1_PolB1_650	PolB1	GCA_016746295.1	JAEAOA010002176.1	1120193	1117281	971	1122262	1123128	307.2
Mollusca	GCA_016746295.1_PolB1_468	PolB1	GCA_016746295.1	JAEAOA010002177.1	384433	387921	1163	381124	382512	325.3
Mollusca	GCA_016746295.1_PolB1_651	PolB1	GCA_016746295.1	JAEAOA010002185.1	1586962	1590453	1164	1584422	1585303	313.6
Mollusca	GCA_016746295.1_PolB1_820	PolB1	GCA_016746295.1	JAEAOA010002190.1	31937	34900	988	28428	29777	289.9
Mollusca	GCA_016746295.1_PolB1_411	PolB1	GCA_016746295.1	JAEAOA010002195.1	187885	191373	1163	185205	186077	315
Mollusca	GCA_016746295.1_PolB1_811	PolB1	GCA_016746295.1	JAEAOA010002199.1	313427	316618	1064	310618	311484	312.8
Mollusca	GCA_016746295.1_PolB1_739	PolB1	GCA_016746295.1	JAEAOA010002208.1	1192275	1195766	1164	1189767	1190648	313
Mollusca	GCA_016746295.1_PolB1_714	PolB1	GCA_016746295.1	JAEAOA010002219.1	780254	783229	992	777072	777944	315.9
Mollusca	GCA_016746295.1_PolB1_715	PolB1	GCA_016746295.1	JAEAOA010002219.1	996680	993192	1163	998488	999360	314.2
Mollusca	GCA_016746295.1_PolB1_336	PolB1	GCA_016746295.1	JAEAOA010002224.1	1762080	1765571	1164	1759571	1760452	313.9
Mollusca	GCA_016746295.1_PolB1_337	PolB1	GCA_016746295.1	JAEAOA010002224.1	1900134	1896646	1163	1901941	1902813	314.2
Mollusca	GCA_016746295.1_PolB1_338	PolB1	GCA_016746295.1	JAEAOA010002224.1	2022808	2026296	1163	2019904	2020812	290
Mollusca	GCA_016746295.1_PolB1_770	PolB1	GCA_016746295.1	JAEAOA010002230.1	1531531	1535016	1162	1528218	1529606	320.9
Mollusca	GCA_016746295.1_PolB1_771	PolB1	GCA_016746295.1	JAEAOA010002230.1	3472412	3468924	1163	3474039	3474920	311.1
Mollusca	GCA_016746295.1_PolB1_772	PolB1	GCA_016746295.1	JAEAOA010002230.1	3534601	3531083	1173	3536271	3537152	303.2
Mollusca	GCA_016746295.1_PolB1_75	PolB1	GCA_016746295.1	JAEAOA010002235.1	7812	4324	1163	9494	10366	314.2
Mollusca	GCA_016746295.1_PolB1_194	PolB1	GCA_016746295.1	JAEAOA010002237.1	419528	423016	1163	416735	417607	314.2
Mollusca	GCA_016746295.1_PolB1_80	PolB1	GCA_016746295.1	JAEAOA010002240.1	1541904	1538413	1164	1543517	1544398	313.9
Mollusca	GCA_016746295.1_PolB1_81	PolB1	GCA_016746295.1	JAEAOA010002240.1	2246664	2243263	1134	2248289	2249170	309.6
Mollusca	GCA_016746295.1_PolB1_82	PolB1	GCA_016746295.1	JAEAOA010002240.1	3541577	3538086	1164	3543203	3544183	316.1
Mollusca	GCA_016746295.1_PolB1_20	PolB1	GCA_016746295.1	JAEAOA010002242.1	20191	16700	1164	21803	22684	311.9
Mollusca	GCA_016746295.1_PolB1_21	PolB1	GCA_016746295.1	JAEAOA010002242.1	977474	980563	1030	974738	975619	305.6
Mollusca	GCA_016746295.1_PolB1_758	PolB1	GCA_016746295.1	JAEAOA010002243.1	365870	362382	1163	367804	368676	315.7
Mollusca	GCA_016746295.1_PolB1_759	PolB1	GCA_016746295.1	JAEAOA010002243.1	1078481	1081969	1163	1075675	1076547	313.7
Mollusca	GCA_016746295.1_PolB1_637	PolB1	GCA_016746295.1	JAEAOA010002246.1	4647	8138	1164	2105	2986	313.3
Mollusca	GCA_016746295.1_PolB1_104	PolB1	GCA_016746295.1	JAEAOA010002248.1	355394	351906	1163	357006	357887	314
Mollusca	GCA_016746295.1_PolB1_472	PolB1	GCA_016746295.1	JAEAOA010002253.1	28614	32102	1163	25811	26683	313
Mollusca	GCA_016746295.1_PolB1_473	PolB1	GCA_016746295.1	JAEAOA010002253.1	193498	189491	1336	195349	195882	181.1
Mollusca	GCA_016746295.1_PolB1_474	PolB1	GCA_016746295.1	JAEAOA010002253.1	676660	673541	1040	678877	679752	282.3
Mollusca	GCA_016746295.1_PolB1_475	PolB1	GCA_016746295.1	JAEAOA010002253.1	1253244	1249756	1163	1254870	1255751	313
Mollusca	GCA_016746295.1_PolB1_476	PolB1	GCA_016746295.1	JAEAOA010002253.1	1283232	1285982	917	1280738	1281619	312.5
Mollusca	GCA_016746295.1_PolB1_500	PolB1	GCA_016746295.1	JAEAOA010002259.1	345147	341656	1164	346825	347706	307.6
Mollusca	GCA_016746295.1_PolB1_501	PolB1	GCA_016746295.1	JAEAOA010002259.1	833389	829901	1163	835320	836192	313.9
Mollusca	GCA_016746295.1_PolB1_502	PolB1	GCA_016746295.1	JAEAOA010002259.1	3008234	3004743	1164	3009917	3010723	284.9
Mollusca	GCA_016746295.1_PolB1_484	PolB1	GCA_016746295.1	JAEAOA010002271.1	92444	88986	1153	94350	95270	307.1
Mollusca	GCA_016746295.1_PolB1_349	PolB1	GCA_016746295.1	JAEAOA010002280.1	12016	8786	1077	14437	14931	189.2
Mollusca	GCA_016746295.1_PolB1_522	PolB1	GCA_016746295.1	JAEAOA010002282.1	101723	105211	1163	99229	100110	312.3
Mollusca	GCA_016746295.1_PolB1_483	PolB1	GCA_016746295.1	JAEAOA010002284.1	219667	223158	1164	217125	217877	269.8
Mollusca	GCA_016746295.1_PolB1_439	PolB1	GCA_016746295.1	JAEAOA010002299.1	522488	525976	1163	519681	520553	314.2
Mollusca	GCA_016746295.1_PolB1_139	PolB1	GCA_016746295.1	JAEAOA010002300.1	871569	875102	1178	869018	869797	268
Mollusca	GCA_016746295.1_PolB1_140	PolB1	GCA_016746295.1	JAEAOA010002300.1	1277030	1273542	1163	1256316	1256618	70.6
Mollusca	GCA_016746295.1_PolB1_64	PolB1	GCA_016746295.1	JAEAOA010002305.1	1342140	1338652	1163	1344074	1344946	315
Mollusca	GCA_016746295.1_PolB1_459	PolB1	GCA_016746295.1	JAEAOA010002306.1	1623644	1627135	1164	1620838	1621710	314.2
Mollusca	GCA_016746295.1_PolB1_460	PolB1	GCA_016746295.1	JAEAOA010002306.1	1714394	1710906	1163	1716021	1716971	320.9
Mollusca	GCA_016746295.1_PolB1_461	PolB1	GCA_016746295.1	JAEAOA010002306.1	2050000	2053488	1163	2047196	2047996	285.8
Mollusca	GCA_016746295.1_PolB1_462	PolB1	GCA_016746295.1	JAEAOA010002306.1	2792167	2788934	1078	2794086	2794967	306.6
Mollusca	GCA_016746295.1_PolB1_546	PolB1	GCA_016746295.1	JAEAOA010002313.1	1157439	1160927	1163	1154633	1155505	315.5
Mollusca	GCA_016746295.1_PolB1_547	PolB1	GCA_016746295.1	JAEAOA010002313.1	1206376	1203146	1077	1208291	1208851	190.7
Mollusca	GCA_016746295.1_PolB1_181	PolB1	GCA_016746295.1	JAEAOA010002318.1	10680	14183	1168	8171	9052	313.9
Mollusca	GCA_016746295.1_PolB1_350	PolB1	GCA_016746295.1	JAEAOA010002322.1	135343	131822	1174	137031	137981	317.9
Mollusca	GCA_016746295.1_PolB1_239	PolB1	GCA_016746295.1	JAEAOA010002325.1	1426115	1422627	1163	1428046	1428918	315.7
Mollusca	GCA_016746295.1_PolB1_240	PolB1	GCA_016746295.1	JAEAOA010002325.1	2678712	2675221	1164	2691324	2691629	52.7
Mollusca	GCA_016746295.1_PolB1_630	PolB1	GCA_016746295.1	JAEAOA010002326.1	22766	19278	1163	24593	25243	245.7
Mollusca	GCA_016746295.1_PolB1_57	PolB1	GCA_016746295.1	JAEAOA010002328.1	2990757	2987488	1090	2992413	2993294	301.7
Mollusca	GCA_016746295.1_PolB1_58	PolB1	GCA_016746295.1	JAEAOA010002328.1	3238725	3242222	1166	3236234	3237100	318.3
Mollusca	GCA_016746295.1_PolB1_751	PolB1	GCA_016746295.1	JAEAOA010002330.1	6254	2763	1164	18591	19736	46.2
Mollusca	GCA_016746295.1_PolB1_752	PolB1	GCA_016746295.1	JAEAOA010002330.1	612280	608822	1153	614075	614947	316
Mollusca	GCA_016746295.1_PolB1_753	PolB1	GCA_016746295.1	JAEAOA010002330.1	964865	968353	1163	962350	963216	307.1
Mollusca	GCA_016746295.1_PolB1_754	PolB1	GCA_016746295.1	JAEAOA010002330.1	2203068	2199850	1073	2205147	2206019	311.5
Mollusca	GCA_016746295.1_PolB1_157	PolB1	GCA_016746295.1	JAEAOA010002331.1	325858	329346	1163	323055	323927	314.2
Mollusca	GCA_016746295.1_PolB1_652	PolB1	GCA_016746295.1	JAEAOA010002332.1	847795	844529	1089	849757	850695	304
Mollusca	GCA_016746295.1_PolB1_653	PolB1	GCA_016746295.1	JAEAOA010002332.1	1802088	1798600	1163	1803748	1804629	313.4
Mollusca	GCA_016746295.1_PolB1_672	PolB1	GCA_016746295.1	JAEAOA010002335.1	320692	324183	1164	318185	319066	313.6
Mollusca	GCA_016746295.1_PolB1_673	PolB1	GCA_016746295.1	JAEAOA010002335.1	953559	950068	1164	955212	956093	311.6
Mollusca	GCA_016746295.1_PolB1_203	PolB1	GCA_016746295.1	JAEAOA010002337.1	2160267	2157133	1045	2162405	2163346	306.2
Mollusca	GCA_016746295.1_PolB1_204	PolB1	GCA_016746295.1	JAEAOA010002337.1	2202765	2206256	1164	2200257	2201138	312.3
Mollusca	GCA_016746295.1_PolB1_463	PolB1	GCA_016746295.1	JAEAOA010002342.1	3672910	3669419	1164	3674829	3675701	315.7
Mollusca	GCA_016746295.1_PolB1_464	PolB1	GCA_016746295.1	JAEAOA010002342.1	5972337	5968831	1169	5973965	5974846	313.9
Mollusca	GCA_016746295.1_PolB1_465	PolB1	GCA_016746295.1	JAEAOA010002342.1	7548612	7551596	995	7545615	7546481	314.3
Mollusca	GCA_016746295.1_PolB1_555	PolB1	GCA_016746295.1	JAEAOA010002343.1	34431	31276	1052	36084	37430	315.5
Mollusca	GCA_016746295.1_PolB1_556	PolB1	GCA_016746295.1	JAEAOA010002343.1	1015640	1018582	981	1012288	1013160	316.4
Mollusca	GCA_016746295.1_PolB1_557	PolB1	GCA_016746295.1	JAEAOA010002343.1	1233589	1236363	925	1230265	1231215	313.9
Mollusca	GCA_016746295.1_PolB1_558	PolB1	GCA_016746295.1	JAEAOA010002343.1	1484455	1481495	987	1486069	1486950	313.9
Mollusca	GCA_016746295.1_PolB1_559	PolB1	GCA_016746295.1	JAEAOA010002343.1	1518213	1514668	1182	1519839	1520720	313
Mollusca	GCA_016746295.1_PolB1_638	PolB1	GCA_016746295.1	JAEAOA010002344.1	6487	2999	1163	8147	9028	314
Mollusca	GCA_016746295.1_PolB1_639	PolB1	GCA_016746295.1	JAEAOA010002344.1	1126197	1129688	1164	1123689	1124570	312.6
Mollusca	GCA_016746295.1_PolB1_257	PolB1	GCA_016746295.1	JAEAOA010002346.1	74893	78381	1163	72096	72968	304
Mollusca	GCA_016746295.1_PolB1_258	PolB1	GCA_016746295.1	JAEAOA010002346.1	1728137	1731625	1163	1725630	1726511	313.9
Mollusca	GCA_016746295.1_PolB1_259	PolB1	GCA_016746295.1	JAEAOA010002346.1	2428886	2425398	1163	2430820	2431692	316.3
Mollusca	GCA_016746295.1_PolB1_260	PolB1	GCA_016746295.1	JAEAOA010002346.1	4212394	4215882	1163	4209901	4210782	313.8
Mollusca	GCA_016746295.1_PolB1_380	PolB1	GCA_016746295.1	JAEAOA010002349.1	885069	888557	1163	882576	883457	313.6
Mollusca	GCA_016746295.1_PolB1_322	PolB1	GCA_016746295.1	JAEAOA010002350.1	3344405	3347935	1177	3341906	3342793	309.1
Mollusca	GCA_016746295.1_PolB1_323	PolB1	GCA_016746295.1	JAEAOA010002350.1	7578428	7575465	988	7580355	7581305	314.4
Mollusca	GCA_016746295.1_PolB1_3	PolB1	GCA_016746295.1	JAEAOA010002354.1	826583	823050	1178	828365	828730	110.9
Mollusca	GCA_016746295.1_PolB1_4	PolB1	GCA_016746295.1	JAEAOA010002354.1	882373	878840	1178	884192	885043	265.6
Mollusca	GCA_016746295.1_PolB1_5	PolB1	GCA_016746295.1	JAEAOA010002354.1	1064843	1061355	1163	1066506	1067387	309.4
Mollusca	GCA_016746295.1_PolB1_6	PolB1	GCA_016746295.1	JAEAOA010002354.1	1524422	1520934	1163	1526353	1527225	314.3
Mollusca	GCA_016746295.1_PolB1_7	PolB1	GCA_016746295.1	JAEAOA010002354.1	3221612	3224368	919	3218341	3219222	313.6
Mollusca	GCA_016746295.1_PolB1_573	PolB1	GCA_016746295.1	JAEAOA010002355.1	1276474	1279971	1166	1273881	1274816	317.7
Mollusca	GCA_016746295.1_PolB1_574	PolB1	GCA_016746295.1	JAEAOA010002355.1	1537193	1533660	1178	1538883	1539749	314.2
Mollusca	GCA_016746295.1_PolB1_682	PolB1	GCA_016746295.1	JAEAOA010002356.1	847824	851312	1163	845029	845901	317
Mollusca	GCA_016746295.1_PolB1_683	PolB1	GCA_016746295.1	JAEAOA010002356.1	4963668	4960180	1163	4965602	4966474	315.5
Mollusca	GCA_016746295.1_PolB1_684	PolB1	GCA_016746295.1	JAEAOA010002356.1	5577964	5574476	1163	5579737	5580471	262.3
Mollusca	GCA_016746295.1_PolB1_357	PolB1	GCA_016746295.1	JAEAOA010002357.1	124457	120969	1163	126378	127250	314.2
Mollusca	GCA_016746295.1_PolB1_227	PolB1	GCA_016746295.1	JAEAOA010002358.1	5154652	5151161	1164	5156265	5157146	313.9
Mollusca	GCA_016746295.1_PolB1_149	PolB1	GCA_016746295.1	JAEAOA010002359.1	1552331	1555666	1112	1549655	1550527	315
Mollusca	GCA_016746295.1_PolB1_150	PolB1	GCA_016746295.1	JAEAOA010002359.1	1606813	1610301	1163	1604007	1604879	315
Mollusca	GCA_016746295.1_PolB1_685	PolB1	GCA_016746295.1	JAEAOA010002360.1	1682488	1678997	1164	1684115	1684996	313.9
Mollusca	GCA_016746295.1_PolB1_686	PolB1	GCA_016746295.1	JAEAOA010002360.1	1853687	1850199	1163	1855621	1856493	314.9
Mollusca	GCA_016746295.1_PolB1_126	PolB1	GCA_016746295.1	JAEAOA010002366.1	654754	651266	1163	656380	657345	310
Mollusca	GCA_016746295.1_PolB1_127	PolB1	GCA_016746295.1	JAEAOA010002366.1	678949	682209	1087	676426	677292	316.9
Mollusca	GCA_017311375.1_PolB1_2	PolB1	GCA_017311375.1	CM029595.1	7722593	7725475	961	7728320	7729078	197.7
Mollusca	GCA_017311375.1_PolB1_3	PolB1	GCA_017311375.1	CM029595.1	20256330	20260043	1238	20261097	20261519	156.4
Mollusca	GCA_017311375.1_PolB1_5	PolB1	GCA_017311375.1	CM029595.1	62113067	62116972	1302	62107609	62108400	311.1
Mollusca	GCA_017311375.1_PolB1_6	PolB1	GCA_017311375.1	CM029599.1	98716003	98718975	991	98721045	98721977	361.5
Mollusca	GCA_017311375.1_PolB1_1	PolB1	GCA_017311375.1	CM029603.1	70025609	70028326	906	70029405	70029881	182.2
Mollusca	GCA_017311375.1_PolB1_8	PolB1	GCA_017311375.1	CM029605.1	38868443	38864496	1316	38872010	38872657	249
Mollusca	GCA_017311375.1_PolB1_7	PolB1	GCA_017311375.1	CM029606.1	45865642	45862856	929	45859522	45860157	245
Mollusca	GCA_017654935.1_PolB1_253	PolB1	GCA_017654935.1	JAGGCT010000120.1	26818	23408	1137	15298	16299	94.3
Mollusca	GCA_017654935.1_PolB1_254	PolB1	GCA_017654935.1	JAGGCT010000120.1	100535	103948	1138	110741	111754	102.3
Mollusca	GCA_017654935.1_PolB1_205	PolB1	GCA_017654935.1	JAGGCT010000126.1	5520	2473	1016	15819	19949	73.6
Mollusca	GCA_017654935.1_PolB1_85	PolB1	GCA_017654935.1	JAGGCT010000135.1	24980	28390	1137	35507	36508	97
Mollusca	GCA_017654935.1_PolB1_181	PolB1	GCA_017654935.1	JAGGCT010000157.1	40775	44191	1139	50986	51843	82.1
Mollusca	GCA_017654935.1_PolB1_316	PolB1	GCA_017654935.1	JAGGCT010000159.1	802342	805755	1138	812613	813608	102.6
Mollusca	GCA_017654935.1_PolB1_105	PolB1	GCA_017654935.1	JAGGCT010000177.1	1146721	1143311	1137	1135209	1136210	97
Mollusca	GCA_017654935.1_PolB1_202	PolB1	GCA_017654935.1	JAGGCT010000178.1	259939	256517	1141	248767	249768	102.3
Mollusca	GCA_017654935.1_PolB1_203	PolB1	GCA_017654935.1	JAGGCT010000178.1	415741	412259	1161	401895	402902	97.5
Mollusca	GCA_017654935.1_PolB1_61	PolB1	GCA_017654935.1	JAGGCT010000189.1	1168415	1171825	1137	1178939	1179940	97
Mollusca	GCA_017654935.1_PolB1_233	PolB1	GCA_017654935.1	JAGGCT010000198.1	79460	82897	1146	90587	91591	94.8
Mollusca	GCA_017654935.1_PolB1_309	PolB1	GCA_017654935.1	JAGGCT010000238.1	404940	401530	1137	393436	394437	97
Mollusca	GCA_017654935.1_PolB1_152	PolB1	GCA_017654935.1	JAGGCT010000244.1	39623	36207	1139	28116	29117	95.6
Mollusca	GCA_017654935.1_PolB1_65	PolB1	GCA_017654935.1	JAGGCT010000254.1	92954	96364	1137	103465	104466	95.8
Mollusca	GCA_017654935.1_PolB1_238	PolB1	GCA_017654935.1	JAGGCT010000257.1	152748	156161	1138	163062	164069	100.5
Mollusca	GCA_017654935.1_PolB1_321	PolB1	GCA_017654935.1	JAGGCT010000259.1	55123	58533	1137	65638	66639	97
Mollusca	GCA_017654935.1_PolB1_228	PolB1	GCA_017654935.1	JAGGCT010000266.1	36350	33621	910	25513	26514	94.3
Mollusca	GCA_017654935.1_PolB1_147	PolB1	GCA_017654935.1	JAGGCT010000274.1	1439626	1443039	1138	1449994	1450995	99.2
Mollusca	GCA_017654935.1_PolB1_217	PolB1	GCA_017654935.1	JAGGCT010000282.1	643518	646931	1138	642363	642821	72.5
Mollusca	GCA_017654935.1_PolB1_193	PolB1	GCA_017654935.1	JAGGCT010000285.1	2112458	2115868	1137	2122982	2123983	97
Mollusca	GCA_017654935.1_PolB1_242	PolB1	GCA_017654935.1	JAGGCT010000311.1	253496	250083	1138	242067	243074	101.3
Mollusca	GCA_017654935.1_PolB1_34	PolB1	GCA_017654935.1	JAGGCT010000312.1	1414907	1418317	1137	1425403	1426404	97
Mollusca	GCA_017654935.1_PolB1_184	PolB1	GCA_017654935.1	JAGGCT010000337.1	30019	26600	1140	18703	19704	101.8
Mollusca	GCA_017654935.1_PolB1_306	PolB1	GCA_017654935.1	JAGGCT010000377.1	252146	255559	1138	262574	263656	101.8
Mollusca	GCA_017654935.1_PolB1_35	PolB1	GCA_017654935.1	JAGGCT010000405.1	425041	428451	1137	435560	436561	97.1
Mollusca	GCA_017654935.1_PolB1_72	PolB1	GCA_017654935.1	JAGGCT010000436.1	187367	183957	1137	175844	176845	97
Mollusca	GCA_017654935.1_PolB1_145	PolB1	GCA_017654935.1	JAGGCT010000468.1	375728	379138	1137	365665	366666	97.1
Mollusca	GCA_017654935.1_PolB1_41	PolB1	GCA_017654935.1	JAGGCT010000486.1	139080	135661	1140	127734	128762	103.5
Mollusca	GCA_017654935.1_PolB1_42	PolB1	GCA_017654935.1	JAGGCT010000486.1	897294	893986	1103	897430	898446	97.8
Mollusca	GCA_017654935.1_PolB1_165	PolB1	GCA_017654935.1	JAGGCT010000499.1	550375	553794	1140	560836	561837	101.8
Mollusca	GCA_017654935.1_PolB1_166	PolB1	GCA_017654935.1	JAGGCT010000499.1	3254656	3258066	1137	3265143	3266144	99
Mollusca	GCA_017654935.1_PolB1_79	PolB1	GCA_017654935.1	JAGGCT010000525.1	389997	386587	1137	378477	379478	97
Mollusca	GCA_017654935.1_PolB1_162	PolB1	GCA_017654935.1	JAGGCT010000601.1	461817	458473	1115	450534	451508	90.4
Mollusca	GCA_017654935.1_PolB1_2	PolB1	GCA_017654935.1	JAGGCT010000629.1	249612	246259	1118	239005	240018	100.4
Mollusca	GCA_017654935.1_PolB1_293	PolB1	GCA_017654935.1	JAGGCT010000644.1	666894	663472	1141	655734	656747	97.7
Mollusca	GCA_017654935.1_PolB1_294	PolB1	GCA_017654935.1	JAGGCT010000644.1	757817	754395	1141	746637	747668	101.3
Mollusca	GCA_017654935.1_PolB1_295	PolB1	GCA_017654935.1	JAGGCT010000644.1	783823	787245	1141	793969	795000	102.6
Mollusca	GCA_017654935.1_PolB1_109	PolB1	GCA_017654935.1	JAGGCT010000668.1	11007	7699	1103	2	805	67.8
Mollusca	GCA_017654935.1_PolB1_187	PolB1	GCA_017654935.1	JAGGCT010000717.1	252363	248950	1138	241131	242144	100.2
Mollusca	GCA_017654935.1_PolB1_149	PolB1	GCA_017654935.1	JAGGCT010000733.1	1214509	1218324	1272	1218327	1219373	101.5
Mollusca	GCA_017654935.1_PolB1_170	PolB1	GCA_017654935.1	JAGGCT010000735.1	126142	129288	1049	134754	135737	103.5
Mollusca	GCA_017654935.1_PolB1_278	PolB1	GCA_017654935.1	JAGGCT010000750.1	832009	835419	1137	842550	843551	97
Mollusca	GCA_017654935.1_PolB1_302	PolB1	GCA_017654935.1	JAGGCT010000760.1	660320	656907	1138	646884	647906	106.7
Mollusca	GCA_017654935.1_PolB1_154	PolB1	GCA_017654935.1	JAGGCT010000761.1	406412	402993	1140	394955	395956	101.8
Mollusca	GCA_017654935.1_PolB1_63	PolB1	GCA_017654935.1	JAGGCT010000765.1	370488	367057	1144	358015	358941	92.9
Mollusca	GCA_017654935.1_PolB1_304	PolB1	GCA_017654935.1	JAGGCT010000803.1	522727	519824	968	511797	512804	100.2
Mollusca	GCA_017654935.1_PolB1_189	PolB1	GCA_017654935.1	JAGGCT010000812.1	584047	587457	1137	594555	595556	97
Mollusca	GCA_017654935.1_PolB1_303	PolB1	GCA_017654935.1	JAGGCT010000819.1	57705	61115	1137	68774	69775	97
Mollusca	GCA_017654935.1_PolB1_135	PolB1	GCA_017654935.1	JAGGCT010000842.1	1522	4938	1139	11619	12626	97.4
Mollusca	GCA_017654935.1_PolB1_106	PolB1	GCA_017654935.1	JAGGCT010000848.1	782526	785939	1138	793014	793997	94.6
Mollusca	GCA_017654935.1_PolB1_234	PolB1	GCA_017654935.1	JAGGCT010000852.1	269307	272798	1164	273093	273779	95.2
Mollusca	GCA_017654935.1_PolB1_255	PolB1	GCA_017654935.1	JAGGCT010000866.1	230426	233842	1139	240733	241752	103
Mollusca	GCA_017654935.1_PolB1_15	PolB1	GCA_017654935.1	JAGGCT010000870.1	1609596	1613006	1137	1620120	1621121	97
Mollusca	GCA_017654935.1_PolB1_116	PolB1	GCA_017654935.1	JAGGCT010000879.1	264513	261748	922	252226	253437	87.7
Mollusca	GCA_017654935.1_PolB1_158	PolB1	GCA_017654935.1	JAGGCT010000951.1	624403	627825	1141	634279	635694	101.5
Mollusca	GCA_017654935.1_PolB1_210	PolB1	GCA_017654935.1	JAGGCT010000957.1	936306	939716	1137	946827	947828	97
Mollusca	GCA_017654935.1_PolB1_18	PolB1	GCA_017654935.1	JAGGCT010000965.1	14342	10434	1303	9345	9989	75.9
Mollusca	GCA_017654935.1_PolB1_102	PolB1	GCA_017654935.1	JAGGCT010000981.1	258254	254841	1138	247087	248109	107
Mollusca	GCA_017654935.1_PolB1_269	PolB1	GCA_017654935.1	JAGGCT010000992.1	526751	523341	1137	515241	516242	97
Mollusca	GCA_017654935.1_PolB1_296	PolB1	GCA_017654935.1	JAGGCT010001003.1	11960	8913	1016	661	1152	80.3
Mollusca	GCA_017654935.1_PolB1_167	PolB1	GCA_017654935.1	JAGGCT010001018.1	296598	300008	1137	307098	308099	96.9
Mollusca	GCA_017654935.1_PolB1_173	PolB1	GCA_017654935.1	JAGGCT010001084.1	299362	302772	1137	309866	310867	97.5
Mollusca	GCA_017654935.1_PolB1_23	PolB1	GCA_017654935.1	JAGGCT010001101.1	116206	112796	1137	104691	105692	97
Mollusca	GCA_017654935.1_PolB1_172	PolB1	GCA_017654935.1	JAGGCT010001144.1	391212	387802	1137	379692	380693	97
Mollusca	GCA_017654935.1_PolB1_43	PolB1	GCA_017654935.1	JAGGCT010001147.1	1257883	1254467	1139	1246758	1247771	101.6
Mollusca	GCA_017654935.1_PolB1_319	PolB1	GCA_017654935.1	JAGGCT010001154.1	70266	66850	1139	58157	59164	94.1
Mollusca	GCA_017654935.1_PolB1_266	PolB1	GCA_017654935.1	JAGGCT010001163.1	156571	153539	1011	145142	146143	103.2
Mollusca	GCA_017654935.1_PolB1_198	PolB1	GCA_017654935.1	JAGGCT010001176.1	209256	212669	1138	219672	220685	103.8
Mollusca	GCA_017654935.1_PolB1_258	PolB1	GCA_017654935.1	JAGGCT010001179.1	42201	38587	1205	37711	38601	33.5
Mollusca	GCA_017654935.1_PolB1_263	PolB1	GCA_017654935.1	JAGGCT010001190.1	69051	65641	1137	57542	58543	97
Mollusca	GCA_017654935.1_PolB1_178	PolB1	GCA_017654935.1	JAGGCT010001191.1	333331	336741	1137	343857	344858	96.9
Mollusca	GCA_017654935.1_PolB1_185	PolB1	GCA_017654935.1	JAGGCT010001197.1	190285	186875	1137	178742	179725	94.6
Mollusca	GCA_017654935.1_PolB1_62	PolB1	GCA_017654935.1	JAGGCT010001215.1	86098	82688	1137	74579	75580	97
Mollusca	GCA_017654935.1_PolB1_179	PolB1	GCA_017654935.1	JAGGCT010001269.1	704493	701074	1140	693172	694173	101.8
Mollusca	GCA_017654935.1_PolB1_82	PolB1	GCA_017654935.1	JAGGCT010001283.1	203425	200012	1138	191989	192996	100.8
Mollusca	GCA_017654935.1_PolB1_163	PolB1	GCA_017654935.1	JAGGCT010001290.1	40090	36818	1091	28561	29562	97
Mollusca	GCA_017654935.1_PolB1_230	PolB1	GCA_017654935.1	JAGGCT010001312.1	26703	23227	1159	5152	9228	74.2
Mollusca	GCA_017654935.1_PolB1_224	PolB1	GCA_017654935.1	JAGGCT010001313.1	462702	459475	1076	451405	452187	97.2
Mollusca	GCA_017654935.1_PolB1_77	PolB1	GCA_017654935.1	JAGGCT010001334.1	365319	368729	1137	375855	376856	97
Mollusca	GCA_017654935.1_PolB1_225	PolB1	GCA_017654935.1	JAGGCT010001342.1	281203	277784	1140	270006	271013	97.4
Mollusca	GCA_017654935.1_PolB1_99	PolB1	GCA_017654935.1	JAGGCT010001392.1	1049481	1052891	1137	1059940	1060941	97
Mollusca	GCA_017654935.1_PolB1_214	PolB1	GCA_017654935.1	JAGGCT010001393.1	3564	6998	1145	14075	15079	94.4
Mollusca	GCA_017654935.1_PolB1_199	PolB1	GCA_017654935.1	JAGGCT010001452.1	241384	237974	1137	229872	230873	97
Mollusca	GCA_017654935.1_PolB1_322	PolB1	GCA_017654935.1	JAGGCT010001459.1	498624	502046	1141	509068	510075	101.3
Mollusca	GCA_017654935.1_PolB1_287	PolB1	GCA_017654935.1	JAGGCT010001493.1	111789	108376	1138	100347	101354	102.1
Mollusca	GCA_017654935.1_PolB1_122	PolB1	GCA_017654935.1	JAGGCT010001509.1	286877	283467	1137	275353	276354	97
Mollusca	GCA_017654935.1_PolB1_283	PolB1	GCA_017654935.1	JAGGCT010001515.1	12932	9513	1140	1688	2692	101.4
Mollusca	GCA_017654935.1_PolB1_47	PolB1	GCA_017654935.1	JAGGCT010001533.1	791692	788282	1137	780163	781164	97
Mollusca	GCA_017654935.1_PolB1_87	PolB1	GCA_017654935.1	JAGGCT010001550.1	159672	163094	1141	169842	170843	103.6
Mollusca	GCA_017654935.1_PolB1_88	PolB1	GCA_017654935.1	JAGGCT010001550.1	675203	671772	1144	663661	664662	97
Mollusca	GCA_017654935.1_PolB1_317	PolB1	GCA_017654935.1	JAGGCT010001566.1	1196222	1192800	1141	1184977	1185984	101.3
Mollusca	GCA_017654935.1_PolB1_204	PolB1	GCA_017654935.1	JAGGCT010001571.1	79179	82589	1137	89692	90693	97
Mollusca	GCA_017654935.1_PolB1_36	PolB1	GCA_017654935.1	JAGGCT010001592.1	35119	31709	1137	23590	24591	97
Mollusca	GCA_017654935.1_PolB1_256	PolB1	GCA_017654935.1	JAGGCT010001670.1	958357	961776	1140	968809	969810	101.8
Mollusca	GCA_017654935.1_PolB1_137	PolB1	GCA_017654935.1	JAGGCT010001686.1	574244	577654	1137	584767	585768	97
Mollusca	GCA_017654935.1_PolB1_262	PolB1	GCA_017654935.1	JAGGCT010001729.1	381849	378439	1137	370293	371294	97
Mollusca	GCA_017654935.1_PolB1_130	PolB1	GCA_017654935.1	JAGGCT010001739.1	88482	91298	939	98006	99010	99.8
Mollusca	GCA_017654935.1_PolB1_314	PolB1	GCA_017654935.1	JAGGCT010001871.1	541095	544514	1140	551251	552264	102.7
Mollusca	GCA_017654935.1_PolB1_155	PolB1	GCA_017654935.1	JAGGCT010001872.1	76386	79799	1138	86817	87824	102
Mollusca	GCA_017654935.1_PolB1_259	PolB1	GCA_017654935.1	JAGGCT010001883.1	993840	990418	1141	982808	983677	83.5
Mollusca	GCA_017654935.1_PolB1_226	PolB1	GCA_017654935.1	JAGGCT010001902.1	192045	195455	1137	202322	203584	98.4
Mollusca	GCA_017654935.1_PolB1_59	PolB1	GCA_017654935.1	JAGGCT010001918.1	155779	159189	1137	166329	167330	97
Mollusca	GCA_017654935.1_PolB1_69	PolB1	GCA_017654935.1	JAGGCT010001937.1	109435	112875	1147	119962	120963	97
Mollusca	GCA_017654935.1_PolB1_219	PolB1	GCA_017654935.1	JAGGCT010001945.1	99627	103076	1150	110121	111140	104.3
Mollusca	GCA_017654935.1_PolB1_119	PolB1	GCA_017654935.1	JAGGCT010002121.1	593003	596509	1169	603507	604277	97.1
Mollusca	GCA_017654935.1_PolB1_223	PolB1	GCA_017654935.1	JAGGCT010002124.1	30777	27367	1137	19266	20267	97.5
Mollusca	GCA_017654935.1_PolB1_190	PolB1	GCA_017654935.1	JAGGCT010002172.1	14085	10663	1141	2606	3607	101.8
Mollusca	GCA_017654935.1_PolB1_128	PolB1	GCA_017654935.1	JAGGCT010002202.1	41874	38440	1145	30429	31433	94.5
Mollusca	GCA_017654935.1_PolB1_312	PolB1	GCA_017654935.1	JAGGCT010002245.1	1008311	1004919	1131	992070	993083	100.4
Mollusca	GCA_017654935.1_PolB1_48	PolB1	GCA_017654935.1	JAGGCT010002318.1	274081	270659	1141	262979	263998	98.1
Mollusca	GCA_017654935.1_PolB1_291	PolB1	GCA_017654935.1	JAGGCT010002344.1	419707	416294	1138	408583	409728	105.7
Mollusca	GCA_017654935.1_PolB1_89	PolB1	GCA_017654935.1	JAGGCT010002472.1	40432	37013	1140	29100	30101	101.8
Mollusca	GCA_017654935.1_PolB1_176	PolB1	GCA_017654935.1	JAGGCT010002477.1	388159	384737	1141	376754	377776	90
Mollusca	GCA_017654935.1_PolB1_20	PolB1	GCA_017654935.1	JAGGCT010002627.1	61929	65339	1137	72439	73440	97
Mollusca	GCA_017654935.1_PolB1_21	PolB1	GCA_017654935.1	JAGGCT010002627.1	171325	167930	1132	171468	172484	100.7
Mollusca	GCA_017654935.1_PolB1_313	PolB1	GCA_017654935.1	JAGGCT010002632.1	15071	12321	917	3587	4615	103.5
Mollusca	GCA_017654935.1_PolB1_111	PolB1	GCA_017654935.1	JAGGCT010002651.1	581729	577908	1274	576819	577922	95.5
Mollusca	GCA_017654935.1_PolB1_191	PolB1	GCA_017654935.1	JAGGCT010002706.1	146641	143783	953	135220	136227	99.1
Mollusca	GCA_017654935.1_PolB1_164	PolB1	GCA_017654935.1	JAGGCT010002747.1	130949	127539	1137	114103	115104	97.1
Mollusca	GCA_017654935.1_PolB1_129	PolB1	GCA_017654935.1	JAGGCT010002856.1	18920	22330	1137	29436	30437	96.9
Mollusca	GCA_017654935.1_PolB1_194	PolB1	GCA_017654935.1	JAGGCT010002886.1	396973	400383	1137	407509	408510	97
Mollusca	GCA_017654935.1_PolB1_100	PolB1	GCA_017654935.1	JAGGCT010002899.1	524097	527507	1137	534623	535606	94.5
Mollusca	GCA_017654935.1_PolB1_101	PolB1	GCA_017654935.1	JAGGCT010002899.1	1044770	1042047	908	1034315	1035331	98.3
Mollusca	GCA_017654935.1_PolB1_246	PolB1	GCA_017654935.1	JAGGCT010002958.1	66128	69427	1100	76765	77364	93
Mollusca	GCA_017654935.1_PolB1_96	PolB1	GCA_017654935.1	JAGGCT010002965.1	100035	103451	1139	110137	111138	99.9
Mollusca	GCA_017654935.1_PolB1_37	PolB1	GCA_017654935.1	JAGGCT010002982.1	151112	147678	1145	139601	140605	94.4
Mollusca	GCA_017654935.1_PolB1_323	PolB1	GCA_017654935.1	JAGGCT010002989.1	164088	160654	1145	152648	153652	94.8
Mollusca	GCA_017654935.1_PolB1_148	PolB1	GCA_017654935.1	JAGGCT010003021.1	148728	152567	1280	152489	153553	97.1
Mollusca	GCA_017654935.1_PolB1_175	PolB1	GCA_017654935.1	JAGGCT010003085.1	11698	15513	1272	15503	16603	96.3
Mollusca	GCA_017654935.1_PolB1_54	PolB1	GCA_017654935.1	JAGGCT010003179.1	153791	150309	1161	142508	143248	69.8
Mollusca	GCA_017654935.1_PolB1_235	PolB1	GCA_017654935.1	JAGGCT010003411.1	142487	145912	1142	153023	154024	97
Mollusca	GCA_017654935.1_PolB1_70	PolB1	GCA_017654935.1	JAGGCT010003493.1	222191	218868	1108	210729	211730	101.8
Mollusca	GCA_017654935.1_PolB1_279	PolB1	GCA_017654935.1	JAGGCT010003546.1	424257	420835	1141	413088	414089	102
Mollusca	GCA_017654935.1_PolB1_292	PolB1	GCA_017654935.1	JAGGCT010003735.1	78302	74886	1139	67097	68098	102.1
Mollusca	GCA_017654935.1_PolB1_252	PolB1	GCA_017654935.1	JAGGCT010003783.1	701379	698578	934	685074	686024	103.5
Mollusca	GCA_017654935.1_PolB1_183	PolB1	GCA_017654935.1	JAGGCT010003874.1	23020	19328	1231	18384	19343	99.2
Mollusca	GCA_017654935.1_PolB1_247	PolB1	GCA_017654935.1	JAGGCT010004049.1	22857	19735	1041	18001	19044	96
Mollusca	GCA_017654935.1_PolB1_108	PolB1	GCA_017654935.1	JAGGCT010004073.1	46490	49900	1137	57979	58725	91.4
Mollusca	GCA_017654935.1_PolB1_315	PolB1	GCA_017654935.1	JAGGCT010004126.1	14471	11472	1000	4298	5299	102.3
Mollusca	GCA_017654935.1_PolB1_284	PolB1	GCA_017654935.1	JAGGCT010004135.1	14781	11371	1137	3247	4248	97
Mollusca	GCA_017654935.1_PolB1_260	PolB1	GCA_017654935.1	JAGGCT010004143.1	205371	208799	1143	215835	216836	98.5
Mollusca	GCA_017654935.1_PolB1_104	PolB1	GCA_017654935.1	JAGGCT010004204.1	3301	6108	936	24764	25777	96.2
Mollusca	GCA_017654935.1_PolB1_83	PolB1	GCA_017654935.1	JAGGCT010004244.1	79994	76617	1126	68778	69743	89.6
Mollusca	GCA_017654935.1_PolB1_318	PolB1	GCA_017654935.1	JAGGCT010004289.1	16261	19671	1137	26748	27749	97
Mollusca	GCA_017654935.1_PolB1_117	PolB1	GCA_017654935.1	JAGGCT010004310.1	89601	86191	1137	89745	90752	99.5
Mollusca	GCA_017654935.1_PolB1_280	PolB1	GCA_017654935.1	JAGGCT010004348.1	136867	140277	1137	147399	148400	97
Mollusca	GCA_017654935.1_PolB1_50	PolB1	GCA_017654935.1	JAGGCT010004416.1	127009	123599	1137	115491	116492	97
Mollusca	GCA_017654935.1_PolB1_261	PolB1	GCA_017654935.1	JAGGCT010004450.1	18712	22134	1141	29111	30112	102.5
Mollusca	GCA_017654935.1_PolB1_289	PolB1	GCA_017654935.1	JAGGCT010004456.1	276982	273572	1137	265468	266469	97
Mollusca	GCA_017654935.1_PolB1_7	PolB1	GCA_017654935.1	JAGGCT010004474.1	54251	50841	1137	42722	43723	97
Mollusca	GCA_017654935.1_PolB1_270	PolB1	GCA_017654935.1	JAGGCT010004559.1	154475	157891	1139	164988	165989	97
Mollusca	GCA_017654935.1_PolB1_24	PolB1	GCA_017654935.1	JAGGCT010004584.1	188756	192166	1137	199268	200269	97
Mollusca	GCA_017654935.1_PolB1_265	PolB1	GCA_017654935.1	JAGGCT010004587.1	127111	130521	1137	137618	138619	96.9
Mollusca	GCA_017654935.1_PolB1_32	PolB1	GCA_017654935.1	JAGGCT010004621.1	177099	173680	1140	165687	166688	101.5
Mollusca	GCA_017654935.1_PolB1_221	PolB1	GCA_017654935.1	JAGGCT010004663.1	6007	9426	1140	16128	17132	105.1
Mollusca	GCA_017654935.1_PolB1_131	PolB1	GCA_017654935.1	JAGGCT010004762.1	20763	24185	1141	31230	32198	100.9
Mollusca	GCA_017654935.1_PolB1_4	PolB1	GCA_017654935.1	JAGGCT010004816.1	27445	24020	1142	15270	16280	93.7
Mollusca	GCA_017654935.1_PolB1_188	PolB1	GCA_017654935.1	JAGGCT010004869.1	2046	5327	1094	12593	13267	88.7
Mollusca	GCA_017654935.1_PolB1_157	PolB1	GCA_017654935.1	JAGGCT010004897.1	91942	88529	1138	80811	81809	102.7
Mollusca	GCA_017654935.1_PolB1_80	PolB1	GCA_017654935.1	JAGGCT010004930.1	178623	175231	1131	178764	179780	102.3
Mollusca	GCA_017654935.1_PolB1_124	PolB1	GCA_017654935.1	JAGGCT010004932.1	20160	16918	1081	24107	27052	55.8
Mollusca	GCA_017654935.1_PolB1_298	PolB1	GCA_017654935.1	JAGGCT010004948.1	34503	31084	1140	23179	24180	101.8
Mollusca	GCA_017654935.1_PolB1_160	PolB1	GCA_017654935.1	JAGGCT010005072.1	60193	56783	1137	48663	49664	97
Mollusca	GCA_017654935.1_PolB1_143	PolB1	GCA_017654935.1	JAGGCT010005111.1	53853	50443	1137	42303	43304	97
Mollusca	GCA_017654935.1_PolB1_6	PolB1	GCA_017654935.1	JAGGCT010005125.1	131990	128607	1128	120811	121776	90.2
Mollusca	GCA_017654935.1_PolB1_25	PolB1	GCA_017654935.1	JAGGCT010005218.1	22205	18396	1270	17370	18248	93.2
Mollusca	GCA_017654935.1_PolB1_57	PolB1	GCA_017654935.1	JAGGCT010005220.1	6891	10301	1137	17423	18424	97
Mollusca	GCA_017654935.1_PolB1_182	PolB1	GCA_017654935.1	JAGGCT010005238.1	174088	171077	1004	161175	162176	96.9
Mollusca	GCA_017654935.1_PolB1_22	PolB1	GCA_017654935.1	JAGGCT010005309.1	18407	14997	1137	6914	7915	97
Mollusca	GCA_017654935.1_PolB1_144	PolB1	GCA_017654935.1	JAGGCT010005425.1	163865	160452	1138	152538	153545	100
Mollusca	GCA_017654935.1_PolB1_268	PolB1	GCA_017654935.1	JAGGCT010005531.1	83589	86627	1013	93662	94663	102.6
Mollusca	GCA_017654935.1_PolB1_168	PolB1	GCA_017654935.1	JAGGCT010005561.1	11443	7895	1183	3	866	82.8
Mollusca	GCA_017654935.1_PolB1_220	PolB1	GCA_017654935.1	JAGGCT010005643.1	17410	20820	1137	27925	28926	97
Mollusca	GCA_017654935.1_PolB1_156	PolB1	GCA_017654935.1	JAGGCT010005732.1	247321	243911	1137	235802	236803	97
Mollusca	GCA_017654935.1_PolB1_8	PolB1	GCA_017654935.1	JAGGCT010005852.1	36956	40366	1137	47478	48479	98.5
Mollusca	GCA_017654935.1_PolB1_126	PolB1	GCA_017654935.1	JAGGCT010006032.1	115654	112244	1137	104153	105154	97
Mollusca	GCA_017654935.1_PolB1_67	PolB1	GCA_017654935.1	JAGGCT010006033.1	22516	25845	1110	33506	34513	95.7
Mollusca	GCA_017654935.1_PolB1_33	PolB1	GCA_017654935.1	JAGGCT010006237.1	90683	87264	1140	79481	80488	95.8
Mollusca	GCA_017654935.1_PolB1_91	PolB1	GCA_017654935.1	JAGGCT010006429.1	44694	41188	1169	33088	34089	100.7
Mollusca	GCA_017654935.1_PolB1_207	PolB1	GCA_017654935.1	JAGGCT010006536.1	20017	16598	1140	8568	9569	101.8
Mollusca	GCA_017654935.1_PolB1_146	PolB1	GCA_017654935.1	JAGGCT010006947.1	52302	48892	1137	40797	41780	94.6
Mollusca	GCA_017654935.1_PolB1_297	PolB1	GCA_017654935.1	JAGGCT010006954.1	60327	56917	1137	48821	49822	94.3
Mollusca	GCA_017654935.1_PolB1_307	PolB1	GCA_017654935.1	JAGGCT010007186.1	14403	10993	1137	2936	3937	97
Mollusca	GCA_017654935.1_PolB1_177	PolB1	GCA_017654935.1	JAGGCT010007314.1	11221	14631	1137	21740	22741	97
Mollusca	GCA_017654935.1_PolB1_267	PolB1	GCA_017654935.1	JAGGCT010007359.1	21447	18013	1145	9932	10936	94.4
Mollusca	GCA_017654935.1_PolB1_275	PolB1	GCA_017654935.1	JAGGCT010007393.1	35347	31934	1138	23901	24902	101.9
Mollusca	GCA_017654935.1_PolB1_44	PolB1	GCA_017654935.1	JAGGCT010007619.1	151135	154554	1140	161465	162466	101.8
Mollusca	GCA_017654935.1_PolB1_290	PolB1	GCA_017654935.1	JAGGCT010007644.1	45367	48777	1137	55897	56898	96.9
Mollusca	GCA_017654935.1_PolB1_110	PolB1	GCA_017654935.1	JAGGCT010007687.1	121104	124445	1114	131375	132388	102.3
Mollusca	GCA_017654935.1_PolB1_276	PolB1	GCA_017654935.1	JAGGCT010007715.1	8934	12263	1110	19919	20971	95.1
Mollusca	GCA_017654935.1_PolB1_51	PolB1	GCA_017654935.1	JAGGCT010008115.1	4042	7518	1159	14392	15411	93.1
Mollusca	GCA_017654935.1_PolB1_271	PolB1	GCA_017654935.1	JAGGCT010008160.1	22361	18951	1137	10852	11853	96.9
Mollusca	GCA_017654935.1_PolB1_90	PolB1	GCA_017654935.1	JAGGCT010008262.1	14889	17951	1021	25233	26240	102
Mollusca	GCA_017654935.1_PolB1_133	PolB1	GCA_017654935.1	JAGGCT010008387.1	13047	16457	1137	23597	24598	97
Mollusca	GCA_017654935.1_PolB1_272	PolB1	GCA_017654935.1	JAGGCT010008409.1	25327	22589	913	13682	14665	93.5
Mollusca	GCA_017654935.1_PolB1_14	PolB1	GCA_017654935.1	JAGGCT010008587.1	35645	32235	1137	24157	25158	97
Mollusca	GCA_017654935.1_PolB1_68	PolB1	GCA_017654935.1	JAGGCT010008588.1	45532	42122	1137	34007	35008	97
Mollusca	GCA_017654935.1_PolB1_138	PolB1	GCA_017654935.1	JAGGCT010008658.1	4145	7957	1271	7943	8995	97.6
Mollusca	GCA_017654935.1_PolB1_195	PolB1	GCA_017654935.1	JAGGCT010008703.1	9503	5595	1303	4506	5150	75.9
Mollusca	GCA_017654935.1_PolB1_26	PolB1	GCA_017654935.1	JAGGCT010008777.1	39683	43093	1137	50219	51220	97
Mollusca	GCA_017654935.1_PolB1_71	PolB1	GCA_017654935.1	JAGGCT010008906.1	33699	30289	1137	22183	23184	97
Mollusca	GCA_017654935.1_PolB1_64	PolB1	GCA_017654935.1	JAGGCT010008942.1	57866	54606	1087	46348	47349	97
Mollusca	GCA_017654935.1_PolB1_84	PolB1	GCA_017654935.1	JAGGCT010009196.1	13411	10013	1133	13550	14401	77.7
Mollusca	GCA_017654935.1_PolB1_229	PolB1	GCA_017654935.1	JAGGCT010009211.1	16370	12960	1137	4246	5184	93.9
Mollusca	GCA_017654935.1_PolB1_81	PolB1	GCA_017654935.1	JAGGCT010009292.1	78734	75495	1080	66503	67522	100.2
Mollusca	GCA_017654935.1_PolB1_239	PolB1	GCA_017654935.1	JAGGCT010009376.1	104672	108082	1137	115188	116189	95.8
Mollusca	GCA_017654935.1_PolB1_208	PolB1	GCA_017654935.1	JAGGCT010009487.1	182680	186072	1131	196429	197448	91.3
Mollusca	GCA_017654935.1_PolB1_209	PolB1	GCA_017654935.1	JAGGCT010009487.1	192858	196028	1057	196429	197448	91.3
Mollusca	GCA_017654935.1_PolB1_180	PolB1	GCA_017654935.1	JAGGCT010009631.1	17751	21161	1137	28274	29275	97
Mollusca	GCA_017654935.1_PolB1_236	PolB1	GCA_017654935.1	JAGGCT010009677.1	25793	29647	1285	29633	30523	32.9
Mollusca	GCA_017654935.1_PolB1_115	PolB1	GCA_017654935.1	JAGGCT010010519.1	86615	89362	916	85638	86489	76.2
Mollusca	GCA_017654935.1_PolB1_13	PolB1	GCA_017654935.1	JAGGCT010010528.1	8149	11487	1113	19188	20210	96.8
Mollusca	GCA_017654935.1_PolB1_196	PolB1	GCA_017654935.1	JAGGCT010010542.1	24704	28558	1285	28544	29434	32.9
Mollusca	GCA_017654935.1_PolB1_60	PolB1	GCA_017654935.1	JAGGCT010010646.1	12454	8546	1303	7457	8101	75.2
Mollusca	GCA_017654935.1_PolB1_45	PolB1	GCA_017654935.1	JAGGCT010010885.1	47413	50832	1140	57842	58849	102.3
Mollusca	GCA_017654935.1_PolB1_139	PolB1	GCA_017654935.1	JAGGCT010011009.1	12776	8961	1272	7871	8971	96.2
Mollusca	GCA_017654935.1_PolB1_282	PolB1	GCA_017654935.1	JAGGCT010011182.1	47003	50422	1140	57449	58450	101.8
Mollusca	GCA_017654935.1_PolB1_241	PolB1	GCA_017654935.1	JAGGCT010011243.1	9329	5967	1121	4899	5606	20
Mollusca	GCA_017654935.1_PolB1_66	PolB1	GCA_017654935.1	JAGGCT010011519.1	28962	25543	1140	17632	18633	101.8
Mollusca	GCA_017654935.1_PolB1_125	PolB1	GCA_017654935.1	JAGGCT010011651.1	28126	24707	1140	16763	17794	99.5
Mollusca	GCA_017654935.1_PolB1_243	PolB1	GCA_017654935.1	JAGGCT010011796.1	57955	54536	1140	46542	47543	103.5
Mollusca	GCA_017654935.1_PolB1_27	PolB1	GCA_017654935.1	JAGGCT010012014.1	18186	14377	1270	13351	14391	94.4
Mollusca	GCA_017654935.1_PolB1_49	PolB1	GCA_017654935.1	JAGGCT010012202.1	29356	32766	1137	39879	40880	95.1
Mollusca	GCA_017654935.1_PolB1_285	PolB1	GCA_017654935.1	JAGGCT010012339.1	32948	36367	1140	43406	44407	101.8
Mollusca	GCA_017654935.1_PolB1_218	PolB1	GCA_017654935.1	JAGGCT010012375.1	74256	70846	1137	62702	63703	97
Mollusca	GCA_017654935.1_PolB1_103	PolB1	GCA_017654935.1	JAGGCT010012494.1	35991	39401	1137	46517	47518	97
Mollusca	GCA_017654935.1_PolB1_3	PolB1	GCA_017654935.1	JAGGCT010013121.1	18219	15184	1012	7024	8037	102.6
Mollusca	GCA_017654935.1_PolB1_58	PolB1	GCA_017654935.1	JAGGCT010013191.1	14018	10203	1272	9113	10213	96.2
Mollusca	GCA_017654935.1_PolB1_53	PolB1	GCA_017654935.1	JAGGCT010013221.1	3524	6571	1016	14137	15141	94
Mollusca	GCA_017654935.1_PolB1_286	PolB1	GCA_017654935.1	JAGGCT010013468.1	4814	7888	1025	14889	15893	94.1
Mollusca	GCA_017654935.1_PolB1_17	PolB1	GCA_017654935.1	JAGGCT010013740.1	34537	31181	1119	23173	24186	100.8
Mollusca	GCA_017654935.1_PolB1_9	PolB1	GCA_017654935.1	JAGGCT010013825.1	9302	12712	1137	19850	20851	97
Mollusca	GCA_017654935.1_PolB1_308	PolB1	GCA_017654935.1	JAGGCT010014162.1	16533	13123	1137	5017	6018	97
Mollusca	GCA_017654935.1_PolB1_19	PolB1	GCA_017654935.1	JAGGCT010014186.1	4599	1420	1060	4787	5755	101.8
Mollusca	GCA_017654935.1_PolB1_171	PolB1	GCA_017654935.1	JAGGCT010014283.1	29003	25584	1140	17680	18681	101.8
Mollusca	GCA_017654935.1_PolB1_274	PolB1	GCA_017654935.1	JAGGCT010014833.1	15887	13152	912	4497	5507	91.9
Mollusca	GCA_017654935.1_PolB1_320	PolB1	GCA_017654935.1	JAGGCT010014996.1	11337	7984	1118	140	1141	100.8
Mollusca	GCA_017654935.1_PolB1_201	PolB1	GCA_017654935.1	JAGGCT010015017.1	6862	10296	1145	17362	18366	94.4
Mollusca	GCA_017654935.1_PolB1_161	PolB1	GCA_017654935.1	JAGGCT010015311.1	16482	13063	1140	5125	6126	101.8
Mollusca	GCA_017654935.1_PolB1_197	PolB1	GCA_017654935.1	JAGGCT010015360.1	22826	26236	1137	33357	34358	97
Mollusca	GCA_017654935.1_PolB1_151	PolB1	GCA_017654935.1	JAGGCT010015366.1	17600	14166	1145	6148	7152	94.6
Mollusca	GCA_017654935.1_PolB1_169	PolB1	GCA_017654935.1	JAGGCT010015453.1	18333	14899	1145	6893	7897	94.7
Mollusca	GCA_017654935.1_PolB1_76	PolB1	GCA_017654935.1	JAGGCT010015502.1	2677	6090	1138	12861	13826	102.3
Mollusca	GCA_017654935.1_PolB1_46	PolB1	GCA_017654935.1	JAGGCT010015514.1	32413	35823	1137	44832	45854	98.9
Mollusca	GCA_017654935.1_PolB1_192	PolB1	GCA_017654935.1	JAGGCT010015532.1	71250	68209	1014	59699	60718	100.4
Mollusca	GCA_017654935.1_PolB1_95	PolB1	GCA_017654935.1	JAGGCT010015826.1	15718	12308	1137	4202	5203	97.1
Mollusca	GCA_017654935.1_PolB1_213	PolB1	GCA_017654935.1	JAGGCT010015999.1	17622	14203	1140	6275	7276	101.8
Mollusca	GCA_017654935.1_PolB1_299	PolB1	GCA_017654935.1	JAGGCT010016073.1	11889	8479	1137	370	1371	97
Mollusca	GCA_017654935.1_PolB1_123	PolB1	GCA_017654935.1	JAGGCT010016120.1	18826	15404	1141	7659	8660	102
Mollusca	GCA_017654935.1_PolB1_250	PolB1	GCA_017654935.1	JAGGCT010016354.1	24437	21003	1145	12933	13937	94.4
Mollusca	GCA_017654935.1_PolB1_86	PolB1	GCA_017654935.1	JAGGCT010016648.1	26325	29735	1137	36874	37875	97
Mollusca	GCA_017654935.1_PolB1_249	PolB1	GCA_017654935.1	JAGGCT010016866.1	2379	6206	1276	6192	7295	94.4
Mollusca	GCA_017654935.1_PolB1_288	PolB1	GCA_017654935.1	JAGGCT010017029.1	31665	28255	1137	20225	21226	97
Mollusca	GCA_017654935.1_PolB1_251	PolB1	GCA_017654935.1	JAGGCT010017108.1	8606	5724	961	3727	4779	97.5
Mollusca	GCA_017654935.1_PolB1_118	PolB1	GCA_017654935.1	JAGGCT010017240.1	12777	9385	1131	12916	13965	73.2
Mollusca	GCA_017654935.1_PolB1_132	PolB1	GCA_017654935.1	JAGGCT010017250.1	16174	18918	915	26549	27862	92.1
Mollusca	GCA_017654935.1_PolB1_212	PolB1	GCA_017654935.1	JAGGCT010017673.1	29866	26456	1137	18352	19353	97
Mollusca	GCA_018292915.1_PolB2_14	PolB2	GCA_018292915.1	JACVVK010000046.1	593385	597701	1439	585298	586362	476.6
Mollusca	GCA_018292915.1_PolB2_8	PolB2	GCA_018292915.1	JACVVK010000057.1	1274014	1278330	1439	1266306	1266968	223.4
Mollusca	GCA_018292915.1_PolB2_9	PolB2	GCA_018292915.1	JACVVK010000118.1	1076428	1072253	1392	1082601	1083668	476.8
Mollusca	GCA_018292915.1_PolB2_15	PolB2	GCA_018292915.1	JACVVK010000156.1	179873	184189	1439	170547	171611	476.6
Mollusca	GCA_018292915.1_PolB2_2	PolB2	GCA_018292915.1	JACVVK010000185.1	682846	678920	1309	689981	691081	478
Mollusca	GCA_018292915.1_PolB2_10	PolB2	GCA_018292915.1	JACVVK010000197.1	410777	406959	1273	418912	420144	476.9
Mollusca	GCA_018292915.1_PolB2_3	PolB2	GCA_018292915.1	JACVVK010000204.1	959488	956639	950	965569	966255	244.3
Mollusca	GCA_018292915.1_PolB2_11	PolB2	GCA_018292915.1	JACVVK010000218.1	676855	674132	908	684029	685096	476.8
Mollusca	GCA_018292915.1_PolB2_13	PolB2	GCA_018292915.1	JACVVK010000278.1	137625	140576	984	130954	132060	466.9
Mollusca	GCA_018292915.1_PolB2_6	PolB2	GCA_018292915.1	JACVVK010000420.1	44482	40322	1387	51658	52722	476.6
Mollusca	GCA_018292915.1_PolB2_4	PolB2	GCA_018292915.1	JACVVK010000610.1	292408	296652	1415	284247	285311	476.6
Mollusca	GCA_018292915.1_PolB2_5	PolB2	GCA_018292915.1	JACVVK010000617.1	76038	78806	923	72399	73439	387.8
Mollusca	GCA_018292915.1_PolB2_7	PolB2	GCA_018292915.1	JACVVK010000747.1	27097	24308	930	34065	34694	250.5
Mollusca	GCA_018327765.1_PolB1_4	PolB1	GCA_018327765.1	BNGV01000073.1	12703984	12706992	1003	12708708	12709757	372.9
Mollusca	GCA_018327765.1_PolB1_1	PolB1	GCA_018327765.1	BNGV01006782.1	732344	735640	1099	737947	738612	209.6
Mollusca	GCA_018327765.1_PolB1_2	PolB1	GCA_018327765.1	BNGV01006969.1	2068936	2065913	1008	2063496	2064683	242.8
Mollusca	GCA_018398815.1_PolB1_66	PolB1	GCA_018398815.1	CM031597.1	62050581	62047201	1127	62036446	62037174	90.8
Mollusca	GCA_018398815.1_PolB1_36	PolB1	GCA_018398815.1	CM031598.1	67639645	67642614	990	67643474	67644274	65.7
Mollusca	GCA_018398815.1_PolB1_37	PolB1	GCA_018398815.1	CM031598.1	91754343	91751524	940	91739717	91740364	90.4
Mollusca	GCA_018398815.1_PolB1_38	PolB1	GCA_018398815.1	CM031598.1	108219185	108222643	1153	108223145	108223966	92.5
Mollusca	GCA_018398815.1_PolB1_39	PolB1	GCA_018398815.1	CM031598.1	121190252	121186794	1153	121185504	121186460	98.9
Mollusca	GCA_018398815.1_PolB1_47	PolB1	GCA_018398815.1	CM031599.1	26499848	26497113	912	26496162	26496578	63.4
Mollusca	GCA_018398815.1_PolB1_48	PolB1	GCA_018398815.1	CM031599.1	36955960	36958686	909	36958687	36959640	95.6
Mollusca	GCA_018398815.1_PolB1_23	PolB1	GCA_018398815.1	CM031600.1	96830372	96833236	955	96838837	96839424	33.9
Mollusca	GCA_018398815.1_PolB1_62	PolB1	GCA_018398815.1	CM031601.1	37633788	37636838	1017	37640730	37641191	74.8
Mollusca	GCA_018398815.1_PolB1_11	PolB1	GCA_018398815.1	CM031602.1	31848750	31851692	981	31852631	31853269	88
Mollusca	GCA_018398815.1_PolB1_12	PolB1	GCA_018398815.1	CM031602.1	37435648	37432724	975	37430912	37431865	95.4
Mollusca	GCA_018398815.1_PolB1_49	PolB1	GCA_018398815.1	CM031603.1	17919100	17922114	1005	17922473	17923306	93.7
Mollusca	GCA_018398815.1_PolB1_14	PolB1	GCA_018398815.1	CM031606.1	2349135	2345656	1160	2336326	2336766	72.8
Mollusca	GCA_018398815.1_PolB1_1	PolB1	GCA_018398815.1	CM031608.1	1412021	1415464	1148	1416253	1416750	77.4
Mollusca	GCA_018398815.1_PolB1_2	PolB1	GCA_018398815.1	CM031608.1	72342029	72345163	1045	72345576	72346538	98.3
Mollusca	GCA_018398815.1_PolB1_32	PolB1	GCA_018398815.1	CM031609.1	48030627	48027739	963	48023515	48023904	49.1
Mollusca	GCA_018398815.1_PolB1_33	PolB1	GCA_018398815.1	CM031609.1	91772185	91775586	1134	91775411	91776364	93.9
Mollusca	GCA_018398815.1_PolB1_60	PolB1	GCA_018398815.1	CM031610.1	34974444	34971490	985	34969593	34969964	56.1
Mollusca	GCA_018398815.1_PolB1_63	PolB1	GCA_018398815.1	CM031611.1	18188345	18191374	1010	18191927	18192604	93.2
Mollusca	GCA_018398815.1_PolB1_64	PolB1	GCA_018398815.1	CM031611.1	76537687	76534982	902	76533720	76534472	86.3
Mollusca	GCA_018398815.1_PolB1_8	PolB1	GCA_018398815.1	CM031613.1	42215535	42212812	908	42211582	42212535	91.5
Mollusca	GCA_018398815.1_PolB1_9	PolB1	GCA_018398815.1	CM031613.1	47439759	47436745	1005	47435800	47436744	90.6
Mollusca	GCA_018398815.1_PolB1_46	PolB1	GCA_018398815.1	CM031616.1	44366345	44363625	907	44362394	44362837	73.6
Mollusca	GCA_018398815.1_PolB1_56	PolB1	GCA_018398815.1	CM031617.1	19260433	19257614	940	19256002	19256808	91.8
Mollusca	GCA_018398815.1_PolB1_57	PolB1	GCA_018398815.1	CM031617.1	47227890	47231243	1118	47231835	47232563	93.2
Mollusca	GCA_018398815.1_PolB1_67	PolB1	GCA_018398815.1	CM031618.1	47306131	47309607	1159	47310523	47310897	56.3
Mollusca	GCA_018398815.1_PolB1_68	PolB1	GCA_018398815.1	CM031618.1	69193635	69190693	981	69187602	69187910	41.3
Mollusca	GCA_018398815.1_PolB1_20	PolB1	GCA_018398815.1	CM031619.1	43641482	43644955	1158	43644971	43645684	60.9
Mollusca	GCA_018398815.1_PolB1_40	PolB1	GCA_018398815.1	CM031620.1	4344182	4341432	917	4335153	4336109	90.1
Mollusca	GCA_018398815.1_PolB1_34	PolB1	GCA_018398815.1	CM031621.1	12996556	13000002	1149	13000400	13000957	72.4
Mollusca	GCA_018398815.1_PolB1_35	PolB1	GCA_018398815.1	CM031621.1	65619600	65622440	947	65600116	65601075	87.8
Mollusca	GCA_018398815.1_PolB1_4	PolB1	GCA_018398815.1	CM031622.1	16441359	16444694	1112	16445612	16445986	56.5
Mollusca	GCA_018398815.1_PolB1_5	PolB1	GCA_018398815.1	CM031622.1	49981243	49978007	1079	49976716	49977408	92.4
Mollusca	GCA_018398815.1_PolB1_6	PolB1	GCA_018398815.1	CM031622.1	58595219	58592031	1063	58590799	58591755	91.6
Mollusca	GCA_018398815.1_PolB1_17	PolB1	GCA_018398815.1	CM031623.1	49625281	49628007	909	49628008	49628961	91
Mollusca	GCA_018398815.1_PolB1_28	PolB1	GCA_018398815.1	CM031624.1	55657614	55661057	1148	55661390	55662343	97
Mollusca	GCA_018398815.1_PolB1_42	PolB1	GCA_018398815.1	CM031625.1	2121965	2118714	1084	2117201	2117605	55.1
Mollusca	GCA_018398815.1_PolB1_43	PolB1	GCA_018398815.1	CM031625.1	19830955	19828232	908	19826944	19827765	94.1
Mollusca	GCA_018398815.1_PolB1_70	PolB1	GCA_018398815.1	CM031626.1	374094	370999	1032	354817	355776	95
Mollusca	GCA_018398815.1_PolB1_59	PolB1	GCA_018398815.1	CM031627.1	33169798	33173160	1121	33179471	33180457	61
Mollusca	GCA_018398815.1_PolB1_10	PolB1	GCA_018398815.1	CM031629.1	34066935	34063456	1160	34062167	34063123	93.7
Mollusca	GCA_018398815.1_PolB1_71	PolB1	GCA_018398815.1	JAFLJL010000478.1	30792	28051	914	26982	27590	81.4
Mollusca	GCA_018398815.1_PolB1_53	PolB1	GCA_018398815.1	JAFLJL010000492.1	2985	5876	964	7067	7690	82.4
Mollusca	GCA_018398815.1_PolB1_15	PolB1	GCA_018398815.1	JAFLJL010000535.1	66345	69080	912	75530	76174	73.2
Mollusca	GCA_018398815.1_PolB1_27	PolB1	GCA_018398815.1	JAFLJL010000905.1	36711	33967	915	32693	33514	87.7
Mollusca	GCA_018398815.1_PolB1_72	PolB1	GCA_018398815.1	JAFLJL010001341.1	97607	94224	1128	93272	93664	54.9
Mollusca	GCA_018398815.1_PolB1_69	PolB1	GCA_018398815.1	JAFLJL010002049.1	11913	8824	1030	8026	8373	47.5
Mollusca	GCA_018398815.1_PolB1_16	PolB1	GCA_018398815.1	JAFLJL010002271.1	152147	149364	928	134015	134473	58.5
Mollusca	GCA_018398815.1_PolB1_25	PolB1	GCA_018398815.1	JAFLJL010002494.1	4558	7296	913	8295	8849	64.5
Mollusca	GCA_018398815.1_PolB1_54	PolB1	GCA_018398815.1	JAFLJL010003145.1	8196	5410	929	15921	16730	80.5
Mollusca	GCA_018398815.1_PolB1_44	PolB1	GCA_018398815.1	JAFLJL010003430.1	13174	9713	1154	8427	9380	94.7
Mollusca	GCA_018398815.1_PolB1_7	PolB1	GCA_018398815.1	JAFLJL010004685.1	11501	8463	1013	6906	7403	78.4
Mollusca	GCA_018398815.1_PolB1_31	PolB1	GCA_018398815.1	JAFLJL010014237.1	39665	36432	1078	35355	36155	70.4
Mollusca	GCA_018398815.1_PolB1_26	PolB1	GCA_018398815.1	JAFLJL010014527.1	9075	6352	908	5059	6018	96.1
Mollusca	GCA_018398815.1_PolB1_22	PolB1	GCA_018398815.1	JAFLJL010015262.1	41913	44819	969	50277	50858	37.2
Mollusca	GCA_018398815.1_PolB1_24	PolB1	GCA_018398815.1	JAFLJL010015339.1	27256	23825	1144	22464	22862	51.1
Mollusca	GCA_018398815.1_PolB1_21	PolB1	GCA_018398815.1	JAFLJL010016069.1	36537	33124	1138	31822	32781	92.1
Mollusca	GCA_018398815.1_PolB1_18	PolB1	GCA_018398815.1	JAFLJL010016116.1	30853	27800	1018	26301	26855	72.9
Mollusca	GCA_018398815.1_PolB1_65	PolB1	GCA_018398815.1	JAFLJL010016156.1	10271	7542	910	713	1138	69.4
Mollusca	GCA_018398815.1_PolB1_45	PolB1	GCA_018398815.1	JAFLJL010018403.1	10490	7389	1034	5755	6714	94.2
Mollusca	GCA_900618805.1_PolB1_5	PolB1	GCA_900618805.1	UYJE01002530.1	184760	188596	1279	179761	180495	202.5
Mollusca	GCA_900618805.1_PolB1_1	PolB1	GCA_900618805.1	UYJE01003080.1	60837	56485	1451	54317	55375	390.4
Mollusca	GCA_900618805.1_PolB1_7	PolB1	GCA_900618805.1	UYJE01005088.1	19322	15279	1348	12651	14063	382.8
Mollusca	GCA_900618805.1_PolB1_2	PolB1	GCA_900618805.1	UYJE01006331.1	78160	81177	1006	83520	84584	413.1
Mollusca	GCA_900618805.1_PolB1_9	PolB1	GCA_900618805.1	UYJE01006748.1	168153	164500	1218	162153	163415	392.2
Mollusca	GCA_900618805.1_PolB1_10	PolB1	GCA_900618805.1	UYJE01006919.1	100335	104630	1432	105715	106665	392.2
Mollusca	GCA_900618805.1_PolB1_3	PolB1	GCA_900618805.1	UYJE01009061.1	10048	5942	1369	3581	4531	392.2
Mollusca	GCA_902652985.1_PolB2_1	PolB2	GCA_902652985.1	CACRWE010000027.1	28314	32516	1401	40129	41340	438.1
Mollusca	GCA_902652985.1_PolB1_2	PolB1	GCA_902652985.1	CACRWE010000375.1	231642	235526	1295	237564	238298	295.4
Mollusca	GCA_902652985.1_PolB1_9	PolB1	GCA_902652985.1	CACRWE010003685.1	49055	53011	1319	55058	56218	466.5
Mollusca	GCA_902652985.1_PolB1_10	PolB1	GCA_902652985.1	CACRWE010003763.1	79227	75295	1311	66843	67769	398.9
Mollusca	GCA_902652985.1_PolB2_2	PolB2	GCA_902652985.1	CACRWE010003957.1	142600	138449	1384	131450	132040	221.2
Mollusca	GCA_902652985.1_PolB1_20	PolB1	GCA_902652985.1	LR736845.1	32028654	32031941	1096	32034003	32035166	472.3
Mollusca	GCA_902652985.1_PolB1_16	PolB1	GCA_902652985.1	LR736847.1	8796354	8792398	1319	8789176	8790336	466.5
Mollusca	GCA_902652985.1_PolB1_17	PolB1	GCA_902652985.1	LR736847.1	24290587	24286991	1199	24283551	24284669	472.5
Mollusca	GCA_902652985.1_PolB1_18	PolB1	GCA_902652985.1	LR736847.1	40739761	40736774	996	40734362	40734691	79.7
Mollusca	GCA_902652985.1_PolB1_1	PolB1	GCA_902652985.1	LR736848.1	10433285	10429974	1104	10437891	10439120	423.9
Mollusca	GCA_902652985.1_PolB1_3	PolB1	GCA_902652985.1	LR736850.1	2277069	2273020	1350	2281287	2281985	227.8
Mollusca	GCA_902652985.1_PolB1_4	PolB1	GCA_902652985.1	LR736850.1	2884722	2888756	1345	2879433	2880605	424.1
Mollusca	GCA_902652985.1_PolB1_5	PolB1	GCA_902652985.1	LR736850.1	20595960	20600228	1423	20591111	20591848	239.3
Mollusca	GCA_902652985.1_PolB1_6	PolB1	GCA_902652985.1	LR736852.1	1147112	1143249	1288	1151259	1152371	445.4
Mollusca	GCA_902652985.1_PolB1_13	PolB1	GCA_902652985.1	LR736854.1	14976074	14973312	921	14980142	14981320	423.4
Mollusca	GCA_902652985.1_PolB1_14	PolB1	GCA_902652985.1	LR736854.1	15002077	14998178	1300	15018022	15019185	435.9
Mollusca	GCA_902652985.1_PolB1_15	PolB1	GCA_902652985.1	LR736854.1	15023563	15027870	1436	15018022	15019185	435.9
Mollusca	GCA_902652985.1_PolB2_3	PolB2	GCA_902652985.1	LR736854.1	15141796	15137657	1380	15152559	15153311	17.3
Mollusca	GCA_902652985.1_PolB1_19	PolB1	GCA_902652985.1	LR736855.1	29450786	29447937	950	29454980	29455567	242
Mollusca	GCA_902806645.1_PolB1_3	PolB1	GCA_902806645.1	CADCXH010000012.1	777113	780511	1133	771813	772985	436.1
Mollusca	GCA_902806645.1_PolB1_4	PolB1	GCA_902806645.1	CADCXH010000109.1	39363	42386	1008	50656	52419	51.6
Mollusca	GCA_902806645.1_PolB1_5	PolB1	GCA_902806645.1	CADCXH010000201.1	51416	54226	937	56067	57266	476.7
Mollusca	GCA_902806645.1_PolB1_6	PolB1	GCA_902806645.1	LR761635.1	4126915	4123199	1239	4131834	4132994	456.1
Mollusca	GCA_902806645.1_PolB1_7	PolB1	GCA_902806645.1	LR761635.1	9632539	9635562	1008	9627617	9628312	266.8
Mollusca	GCA_902806645.1_PolB1_8	PolB1	GCA_902806645.1	LR761635.1	16694926	16691135	1264	16688182	16689294	471.9
Mollusca	GCA_902806645.1_PolB1_9	PolB1	GCA_902806645.1	LR761635.1	31340810	31337412	1133	31345320	31346105	289.8
Mollusca	GCA_902806645.1_PolB1_10	PolB1	GCA_902806645.1	LR761635.1	43430604	43427803	934	43435205	43435990	294.9
Mollusca	GCA_902806645.1_PolB1_11	PolB1	GCA_902806645.1	LR761635.1	57839892	57842936	1015	57834577	57835752	430.9
Mollusca	GCA_902806645.1_PolB1_13	PolB1	GCA_902806645.1	LR761638.1	63218241	63214705	1179	63211408	63212643	472.1
Mollusca	GCA_902806645.1_PolB1_12	PolB1	GCA_902806645.1	LR761640.1	50134927	50138463	1179	50140525	50141760	472.8
Mollusca	GCA_902806645.1_PolB1_1	PolB1	GCA_902806645.1	LR761641.1	18976401	18973498	968	18970012	18971175	469.4
Mollusca	GCA_903981925.1_PolB1_1	PolB1	GCA_903981925.1	CAJDSM010005192.1	21162	18124	1013	5890	6960	374.3
Mollusca	GCA_905116865.2_PolB1_1	PolB1	GCA_905116865.2	CAJHNH020003946.1	107212	110811	1200	110789	111892	97.2
Mollusca	GCA_905397895.1_PolB1_22	PolB1	GCA_905397895.1	CAJPWZ010000083.1	94110	90823	1096	98230	98826	228.6
Mollusca	GCA_905397895.1_PolB1_10	PolB1	GCA_905397895.1	CAJPWZ010000281.1	496497	493474	1008	489472	490644	435.9
Mollusca	GCA_905397895.1_PolB1_7	PolB1	GCA_905397895.1	CAJPWZ010000369.1	2586099	2589935	1279	2580648	2581823	371.1
Mollusca	GCA_905397895.1_PolB1_18	PolB1	GCA_905397895.1	CAJPWZ010000520.1	449310	453146	1279	444575	444901	70.9
Mollusca	GCA_905397895.1_PolB1_23	PolB1	GCA_905397895.1	CAJPWZ010000972.1	120110	123133	1008	125963	127135	435.9
Mollusca	GCA_905397895.1_PolB1_2	PolB1	GCA_905397895.1	CAJPWZ010001046.1	957735	961571	1279	952283	953326	327.4
Mollusca	GCA_905397895.1_PolB1_14	PolB1	GCA_905397895.1	CAJPWZ010001104.1	965898	969617	1240	971611	972270	250.9
Mollusca	GCA_905397895.1_PolB1_15	PolB1	GCA_905397895.1	CAJPWZ010001104.1	1893251	1896964	1238	1899120	1899425	41.5
Mollusca	GCA_905397895.1_PolB1_16	PolB1	GCA_905397895.1	CAJPWZ010001104.1	1989046	1992000	985	1994393	1995571	477.1
Mollusca	GCA_905397895.1_PolB1_8	PolB1	GCA_905397895.1	CAJPWZ010001286.1	491271	487435	1279	495547	496722	371.1
Mollusca	GCA_905397895.1_PolB1_17	PolB1	GCA_905397895.1	CAJPWZ010001422.1	652380	648544	1279	656652	657644	329.4
Mollusca	GCA_905397895.1_PolB1_3	PolB1	GCA_905397895.1	CAJPWZ010001576.1	856622	859408	929	861022	862200	476.9
Mollusca	GCA_905397895.1_PolB1_4	PolB1	GCA_905397895.1	CAJPWZ010001576.1	1239292	1242297	1002	1245113	1246285	435.9
Mollusca	GCA_905397895.1_PolB1_9	PolB1	GCA_905397895.1	CAJPWZ010001642.1	1059590	1062781	1064	1064422	1065600	476.7
Mollusca	GCA_905397895.1_PolB1_1	PolB1	GCA_905397895.1	CAJPWZ010001752.1	20436	23783	1116	14900	16093	432.9
Mollusca	GCA_905397895.1_PolB1_19	PolB1	GCA_905397895.1	CAJPWZ010001788.1	156529	160455	1309	163286	163978	239.3
Mollusca	GCA_905397895.1_PolB1_20	PolB1	GCA_905397895.1	CAJPWZ010002271.1	1832003	1828998	1002	1825014	1825763	289.9
Mollusca	GCA_905397895.1_PolB1_5	PolB1	GCA_905397895.1	CAJPWZ010002685.1	282443	278517	1309	274518	275522	356.8
Mollusca	GCA_905397895.1_PolB1_6	PolB1	GCA_905397895.1	CAJPWZ010002760.1	111170	107769	1134	115549	116583	362.1
Mollusca	GCA_905397895.1_PolB1_12	PolB1	GCA_905397895.1	CAJPWZ010002886.1	458809	462900	1364	465331	466524	390.1
Mollusca	GCA_905397895.1_PolB1_21	PolB1	GCA_905397895.1	CAJPWZ010003068.1	1747171	1751007	1279	1741720	1742895	371.1
Mollusca	GCF_000297895.1_PolB1_2	PolB1	GCF_000297895.1	NW_011937519.1	162407	158691	1239	167327	168487	456.1
Mollusca	GCF_000297895.1_PolB1_3	PolB1	GCF_000297895.1	NW_011937614.1	16066	12530	1179	9542	10336	276.5
Mollusca	GCF_000297895.1_PolB1_4	PolB1	GCF_000297895.1	NW_011942128.1	1361530	1358486	1015	1365671	1366846	430.9
Mollusca	GCF_002022765.2_PolB1_1	PolB1	GCF_002022765.2	NC_035783.1	42918116	42914289	1276	42910885	42912006	477.1
Mollusca	GCF_002022765.2_PolB1_2	PolB1	GCF_002022765.2	NC_035783.1	46480245	46484078	1278	46486419	46487540	479.9
Mollusca	GCF_002022765.2_PolB1_3	PolB1	GCF_002022765.2	NC_035784.1	84742067	84738630	1146	84734860	84735723	342.2
Mollusca	GCF_002022765.2_PolB1_4	PolB1	GCF_002022765.2	NC_035785.1	15169389	15172388	1000	15175803	15176957	483.6
Mollusca	GCF_002022765.2_PolB1_5	PolB1	GCF_002022765.2	NC_035786.1	3198029	3194262	1256	3202163	3203308	427.3
Mollusca	GCF_002022765.2_PolB1_6	PolB1	GCF_002022765.2	NC_035786.1	37319176	37315349	1276	37311891	37313012	479.9
Mollusca	GCF_002022765.2_PolB1_7	PolB1	GCF_002022765.2	NC_035787.1	25770736	25767689	1016	25774868	25776010	430.9
Mollusca	GCF_002022765.2_PolB1_8	PolB1	GCF_002022765.2	NC_035787.1	31352406	31349395	1004	31356631	31357836	442.6
Mollusca	GCF_002022765.2_PolB1_9	PolB1	GCF_002022765.2	NC_035787.1	33029632	33025805	1276	33022325	33023446	479.4
Mollusca	GCF_002022765.2_PolB1_10	PolB1	GCF_002022765.2	NC_035788.1	8406290	8403483	936	8410538	8411143	209.5
Mollusca	GCF_002022765.2_PolB1_11	PolB1	GCF_002022765.2	NC_035788.1	30131769	30128728	1014	30125109	30126263	486.3
Mollusca	GCF_002022765.2_PolB1_12	PolB1	GCF_002022765.2	NC_035788.1	30198317	30195270	1016	30202788	30203141	81.4
Mollusca	GCF_002022765.2_PolB1_13	PolB1	GCF_002022765.2	NC_035788.1	43059462	43055635	1276	43052284	43053069	336
Mollusca	GCF_002022765.2_PolB1_14	PolB1	GCF_002022765.2	NC_035788.1	61242854	61239087	1256	61246988	61248133	423.9
Mollusca	GCF_002022765.2_PolB1_15	PolB1	GCF_002022765.2	NC_035788.1	94528486	94524440	1349	94520693	94521847	485.5
Mollusca	GCF_002022765.2_PolB2_1	PolB2	GCF_002022765.2	NC_035789.1	14986908	14991008	1367	14993902	14994756	313.3
Mollusca	GCF_002022765.2_PolB2_2	PolB2	GCF_002022765.2	NC_035789.1	29921152	29918291	954	29913023	29914252	484.6
Mollusca	GCF_002113885.1_PolB1_1	PolB1	GCF_002113885.1	NW_018404371.1	779357	775200	1386	781863	782606	271.8
Mollusca	GCF_002113885.1_PolB1_4	PolB1	GCF_002113885.1	NW_018407435.1	2113981	2117163	1061	2119427	2120419	406.6
Mollusca	GCF_002113885.1_PolB2_1	PolB2	GCF_002113885.1	NW_018407811.1	39185	35973	1071	23265	24065	281.8
Mollusca	GCF_002113885.1_PolB1_3	PolB1	GCF_002113885.1	NW_018408571.1	115881	111649	1411	108251	109399	456.5
Mollusca	GCF_002113885.1_PolB1_5	PolB1	GCF_002113885.1	NW_018480030.1	64316	60252	1355	50543	51598	403.6
Mollusca	GCF_002113885.1_PolB1_2	PolB1	GCF_002113885.1	NW_018480059.1	161108	158343	922	166551	167549	329.3
Mollusca	GCF_016097555.1_PolB1_1	PolB1	GCF_016097555.1	NC_054701.1	51737903	51741352	1150	51748076	51748723	244
Mollusca	GCF_016097555.1_PolB1_4	PolB1	GCF_016097555.1	NC_054702.1	321921	325217	1099	327136	328065	411
Mollusca	GCF_016097555.1_PolB1_5	PolB1	GCF_016097555.1	NC_054702.1	27283976	27287734	1253	27289329	27290432	483.3
Mollusca	GCF_016097555.1_PolB1_6	PolB1	GCF_016097555.1	NC_054702.1	78355056	78358715	1220	78361320	78362030	293.3
Mollusca	GCF_016097555.1_PolB1_14	PolB1	GCF_016097555.1	NC_054703.1	36110932	36107255	1226	36104000	36105112	471.8
Mollusca	GCF_016097555.1_PolB1_15	PolB1	GCF_016097555.1	NC_054703.1	38093655	38097677	1341	38099600	38100718	480.9
Mollusca	GCF_016097555.1_PolB1_7	PolB1	GCF_016097555.1	NC_054704.1	4489499	4493614	1372	4495862	4496974	485.4
Mollusca	GCF_016097555.1_PolB1_8	PolB1	GCF_016097555.1	NC_054705.1	1190415	1186114	1434	1201133	1202281	45.7
Mollusca	GCF_016097555.1_PolB1_16	PolB1	GCF_016097555.1	NC_054706.1	4934293	4931414	960	4927858	4928478	247.2
Mollusca	GCF_016097555.1_PolB1_17	PolB1	GCF_016097555.1	NC_054706.1	47369519	47365848	1224	47362080	47363192	474.7
Mollusca	GCF_016097555.1_PolB1_18	PolB1	GCF_016097555.1	NC_054706.1	56740934	56736846	1363	56733835	56734953	469.5
Mollusca	GCF_016097555.1_PolB1_10	PolB1	GCF_016097555.1	NC_054707.1	76394008	76390250	1253	76388016	76388645	198.9
Mollusca	GCF_016097555.1_PolB1_11	PolB1	GCF_016097555.1	NC_054708.1	40055573	40051965	1203	40067890	40068918	309.7
Mollusca	GCF_016097555.1_PolB1_12	PolB1	GCF_016097555.1	NC_054710.1	37246163	37243293	957	37257352	37258314	373.4
Mollusca	GCF_016097555.1_PolB1_13	PolB1	GCF_016097555.1	NC_054710.1	52335349	52339107	1253	52340704	52341807	482.9
Mollusca	GCF_016097555.1_PolB1_19	PolB1	GCF_016097555.1	NC_054711.1	23795837	23792085	1251	23784617	23785720	484.7
Mollusca	GCF_016097555.1_PolB1_2	PolB1	GCF_016097555.1	NC_054712.1	52919668	52915925	1248	52912985	52914109	472.1
Mollusca	GCF_016097555.1_PolB1_21	PolB1	GCF_016097555.1	NW_024533423.1	7800	4822	993	1360	1980	238.1
Mollusca	GCF_902652985.1_PolB1_4	PolB1	GCF_902652985.1	NC_047022.1	32028654	32031941	1096	32034003	32035166	472.3
Mollusca	GCF_902652985.1_PolB1_14	PolB1	GCF_902652985.1	NC_047024.1	8796354	8792398	1319	8789176	8790336	466.5
Mollusca	GCF_902652985.1_PolB1_15	PolB1	GCF_902652985.1	NC_047024.1	24290587	24286991	1199	24283551	24284669	472.5
Mollusca	GCF_902652985.1_PolB1_16	PolB1	GCF_902652985.1	NC_047024.1	40739761	40736774	996	40734362	40734691	79.7
Mollusca	GCF_902652985.1_PolB1_17	PolB1	GCF_902652985.1	NC_047025.1	10433285	10429974	1104	10437891	10439120	423.9
Mollusca	GCF_902652985.1_PolB1_18	PolB1	GCF_902652985.1	NC_047027.1	2277069	2273020	1350	2281287	2281985	227.8
Mollusca	GCF_902652985.1_PolB1_19	PolB1	GCF_902652985.1	NC_047027.1	2884722	2888756	1345	2879433	2880605	424.1
Mollusca	GCF_902652985.1_PolB1_20	PolB1	GCF_902652985.1	NC_047027.1	20595960	20600228	1423	20591111	20591848	239.3
Mollusca	GCF_902652985.1_PolB1_5	PolB1	GCF_902652985.1	NC_047029.1	1147112	1143249	1288	1151259	1152371	445.4
Mollusca	GCF_902652985.1_PolB1_11	PolB1	GCF_902652985.1	NC_047031.1	14976074	14973312	921	14980142	14981320	423.4
Mollusca	GCF_902652985.1_PolB1_12	PolB1	GCF_902652985.1	NC_047031.1	15002077	14998178	1300	15018022	15019185	435.9
Mollusca	GCF_902652985.1_PolB1_13	PolB1	GCF_902652985.1	NC_047031.1	15023563	15027870	1436	15018022	15019185	435.9
Mollusca	GCF_902652985.1_PolB2_1	PolB2	GCF_902652985.1	NC_047031.1	15141796	15137657	1380	15152559	15153311	17.3
Mollusca	GCF_902652985.1_PolB1_8	PolB1	GCF_902652985.1	NC_047032.1	29450786	29447937	950	29454980	29455567	242
Mollusca	GCF_902652985.1_PolB2_2	PolB2	GCF_902652985.1	NW_022979175.1	28314	32516	1401	40129	41340	438.1
Mollusca	GCF_902652985.1_PolB1_3	PolB1	GCF_902652985.1	NW_022979523.1	231642	235526	1295	237564	238298	295.4
Mollusca	GCF_902652985.1_PolB1_1	PolB1	GCF_902652985.1	NW_022982833.1	49055	53011	1319	55058	56218	466.5
Mollusca	GCF_902652985.1_PolB1_2	PolB1	GCF_902652985.1	NW_022982911.1	79227	75295	1311	66843	67769	398.9
Mollusca	GCF_902652985.1_PolB2_3	PolB2	GCF_902652985.1	NW_022983105.1	142600	138449	1384	131450	132040	221.2
Mollusca	GCF_902806645.1_PolB1_1	PolB1	GCF_902806645.1	NC_047560.1	4126915	4123199	1239	4131834	4132994	456.1
Mollusca	GCF_902806645.1_PolB1_2	PolB1	GCF_902806645.1	NC_047560.1	9632539	9635562	1008	9627617	9628312	266.8
Mollusca	GCF_902806645.1_PolB1_3	PolB1	GCF_902806645.1	NC_047560.1	16694926	16691135	1264	16688182	16689294	471.9
Mollusca	GCF_902806645.1_PolB1_4	PolB1	GCF_902806645.1	NC_047560.1	31340810	31337412	1133	31345320	31346105	289.8
Mollusca	GCF_902806645.1_PolB1_5	PolB1	GCF_902806645.1	NC_047560.1	43430604	43427803	934	43435205	43435990	294.9
Mollusca	GCF_902806645.1_PolB1_6	PolB1	GCF_902806645.1	NC_047560.1	57839892	57842936	1015	57834577	57835752	430.9
Mollusca	GCF_902806645.1_PolB1_10	PolB1	GCF_902806645.1	NC_047563.1	63218241	63214705	1179	63211408	63212643	472.1
Mollusca	GCF_902806645.1_PolB1_7	PolB1	GCF_902806645.1	NC_047565.1	50134927	50138463	1179	50140525	50141760	472.8
Mollusca	GCF_902806645.1_PolB1_11	PolB1	GCF_902806645.1	NC_047566.1	18976401	18973498	968	18970012	18971175	469.4
Mollusca	GCF_902806645.1_PolB1_13	PolB1	GCF_902806645.1	NW_022994784.1	777113	780511	1133	771813	772985	436.1
Mollusca	GCF_902806645.1_PolB1_8	PolB1	GCF_902806645.1	NW_022994881.1	39363	42386	1008	50656	52419	51.6
Mollusca	GCF_902806645.1_PolB1_9	PolB1	GCF_902806645.1	NW_022994973.1	51416	54226	937	56067	57266	476.7
Nematoda	GCA_000004555.3_PolB1_1	PolB1	GCA_000004555.3	FR847112.2	4719216	4715875	1114	4730839	4731498	198.8
Nematoda	GCA_000004555.3_PolB1_2	PolB1	GCA_000004555.3	FR847112.2	9861541	9858611	977	9867960	9869012	348.6
Nematoda	GCA_000004555.3_PolB1_3	PolB1	GCA_000004555.3	FR847118.2	2338357	2335298	1020	2355129	2356343	446.8
Nematoda	GCA_000004555.3_PolB1_4	PolB1	GCA_000004555.3	FR847118.2	2345840	2342331	1170	2355129	2356343	446.8
Nematoda	GCA_000004555.3_PolB2_2	PolB2	GCA_000004555.3	FR847118.2	6328980	6325708	1091	6341303	6342448	302.6
Nematoda	GCA_000004555.3_PolB2_3	PolB2	GCA_000004555.3	FR847121.2	3570466	3573657	1064	3562186	3563169	216.9
Nematoda	GCA_000004555.3_PolB1_5	PolB1	GCA_000004555.3	FR847121.2	15720814	15716891	1308	15730424	15731488	448.9
Nematoda	GCA_000004555.3_PolB1_6	PolB1	GCA_000004555.3	FR847121.2	16720824	16717303	1174	16726180	16727082	304
Nematoda	GCA_000004555.3_PolB1_7	PolB1	GCA_000004555.3	FR847121.2	18545826	18541933	1298	18554025	18555233	454.5
Nematoda	GCA_000004555.3_PolB1_10	PolB1	GCA_000004555.3	FR847123.2	17112437	17108841	1199	17120877	17122112	461.7
Nematoda	GCA_000004555.3_PolB1_8	PolB1	GCA_000004555.3	HE601253.1	9307	12063	919	2	1180	456
Nematoda	GCA_000004555.3_PolB2_4	PolB2	GCA_000004555.3	HE601262.1	8842	12777	1312	18233	19369	414.7
Nematoda	GCA_000004555.3_PolB1_11	PolB1	GCA_000004555.3	HE601379.1	58421	55512	970	67694	68140	79.9
Nematoda	GCA_000147155.1_PolB1_1	PolB1	GCA_000147155.1	GL474704.1	428743	425909	945	437512	438765	446.9
Nematoda	GCA_000149515.1_PolB1_1	PolB1	GCA_000149515.1	DS268479.1	69394	72996	1201	58478	59959	440.7
Nematoda	GCA_000149515.1_PolB1_2	PolB1	GCA_000149515.1	DS268511.1	179843	176211	1211	190044	191525	440.9
Nematoda	GCA_000180635.4_PolB1_1	PolB1	GCA_000180635.4	CM026575.1	31449207	31445491	1239	31457353	31457916	133.7
Nematoda	GCA_000186765.1_PolB1_1	PolB1	GCA_000186765.1	GL637601.1	20377265	20373690	1192	20385572	20386804	449.7
Nematoda	GCA_000223415.1_PolB1_2	PolB1	GCA_000223415.1	GL996384.1	306249	310280	1344	297212	298516	437.6
Nematoda	GCA_001643735.4_PolB1_1	PolB1	GCA_001643735.4	CM050495.1	17827843	17831475	1211	17816166	17817647	440.9
Nematoda	GCA_001643735.4_PolB1_2	PolB1	GCA_001643735.4	CM050499.1	16906931	16903329	1201	16916437	16917918	440.7
Nematoda	GCA_002207785.1_PolB1_1	PolB1	GCA_002207785.1	DF938717.1	442395	438334	1354	445589	446689	310.4
Nematoda	GCA_002259225.3_PolB2_1	PolB2	GCA_002259225.3	CM050503.1	5254314	5250424	1297	5262088	5263299	435.2
Nematoda	GCA_002259235.3_PolB2_1	PolB2	GCA_002259235.3	CM056092.1	7184969	7188868	1300	7175177	7176370	441
Nematoda	GCA_002259235.3_PolB1_1	PolB1	GCA_002259235.3	CM056093.1	4689269	4692895	1209	4679596	4680789	440.2
Nematoda	GCA_002259235.3_PolB1_2	PolB1	GCA_002259235.3	CM056093.1	17097423	17093806	1206	17105972	17107165	439.5
Nematoda	GCA_002259235.3_PolB2_2	PolB2	GCA_002259235.3	CM056094.1	15636932	15640759	1276	15627457	15628650	442.6
Nematoda	GCA_002287525.1_PolB1_1	PolB1	GCA_002287525.1	LIAE01007361.1	64951	68667	1239	57527	58138	250.7
Nematoda	GCA_002287525.1_PolB1_2	PolB1	GCA_002287525.1	LIAE01009702.1	163152	166916	1255	154894	156156	448.5
Nematoda	GCA_004526295.1_PolB1_1	PolB1	GCA_004526295.1	CP038187.1	1932398	1936096	1233	1923699	1924460	286.7
Nematoda	GCA_004526295.1_PolB1_2	PolB1	GCA_004526295.1	CP038187.1	13459201	13455413	1263	13468654	13469898	443.1
Nematoda	GCA_004526295.1_PolB1_3	PolB1	GCA_004526295.1	CP038188.1	1969521	1973072	1184	1959073	1960320	443.3
Nematoda	GCA_004526295.1_PolB1_4	PolB1	GCA_004526295.1	CP038188.1	3039051	3042707	1219	3029876	3031105	446.7
Nematoda	GCA_004526295.1_PolB1_5	PolB1	GCA_004526295.1	CP038190.1	17788184	17784528	1219	17796195	17797415	446.9
Nematoda	GCA_009193035.1_PolB1_1	PolB1	GCA_009193035.1	SWDT01000040.1	82034	86098	1355	76471	77799	424.9
Nematoda	GCA_009761265.1_PolB1_2	PolB1	GCA_009761265.1	VOSG01000578.1	8031	4348	1228	10507	11739	420.4
Nematoda	GCA_009761265.1_PolB1_3	PolB1	GCA_009761265.1	VOSG01000785.1	6608	10474	1289	1	891	287.5
Nematoda	GCA_009761265.1_PolB1_4	PolB1	GCA_009761265.1	VOSG01000792.1	4419	706	1238	7428	8678	430.8
Nematoda	GCA_009761265.1_PolB1_5	PolB1	GCA_009761265.1	VOSG01000848.1	4157	8344	1396	1	774	259.6
Nematoda	GCA_010183535.1_PolB1_1	PolB1	GCA_010183535.1	CM021149.1	17844314	17847331	1006	17834228	17835394	440.7
Nematoda	GCA_013403715.1_PolB1_1	PolB1	GCA_013403715.1	JAAXDB010000025.1	78392	82063	1224	69089	70318	445.8
Nematoda	GCA_016735795.1_PolB1_1	PolB1	GCA_016735795.1	CM028614.1	9524719	9528006	1096	9515549	9516274	296.6
Nematoda	GCA_016735795.1_PolB2_1	PolB2	GCA_016735795.1	CM028618.1	14752952	14756842	1297	14743635	14744399	260.3
Nematoda	GCA_016989095.1_PolB1_1	PolB1	GCA_016989095.1	JAFETZ010000019.1	644992	641900	1031	645878	647107	446.1
Nematoda	GCA_016989095.1_PolB1_2	PolB1	GCA_016989095.1	JAFETZ010000048.1	1020241	1016465	1259	1030231	1031478	439.7
Nematoda	GCA_016989095.1_PolB1_3	PolB1	GCA_016989095.1	JAFETZ010000064.1	332010	328351	1220	340896	342125	448.5
Nematoda	GCA_016989095.1_PolB1_4	PolB1	GCA_016989095.1	JAFETZ010000067.1	158064	154393	1224	166258	167487	449.2
Nematoda	GCA_016989125.1_PolB1_1	PolB1	GCA_016989125.1	JAFEUA010000034.1	387847	391494	1216	378272	379507	444
Nematoda	GCA_016989125.1_PolB1_2	PolB1	GCA_016989125.1	JAFEUA010000102.1	340427	336759	1223	348461	349696	445.9
Nematoda	GCA_016989125.1_PolB1_3	PolB1	GCA_016989125.1	JAFEUA010000112.1	997314	1001078	1255	995464	996678	426
Nematoda	GCA_016989145.1_PolB1_2	PolB1	GCA_016989145.1	JAFETX010000005.1	3685326	3689006	1227	3676690	3677919	447.7
Nematoda	GCA_016989145.1_PolB1_3	PolB1	GCA_016989145.1	JAFETX010000026.1	1166737	1163066	1224	1174771	1176000	445.8
Nematoda	GCA_016989145.1_PolB1_1	PolB1	GCA_016989145.1	JAFETX010000067.1	24525	28328	1268	12891	14138	442.6
Nematoda	GCA_016989245.1_PolB1_1	PolB1	GCA_016989245.1	JAFETT010000004.1	2646221	2649934	1238	2636145	2637392	444
Nematoda	GCA_016989245.1_PolB1_2	PolB1	GCA_016989245.1	JAFETT010000013.1	345413	341733	1227	352829	354058	447.7
Nematoda	GCA_016989245.1_PolB1_3	PolB1	GCA_016989245.1	JAFETT010000018.1	973604	969963	1214	981622	982851	443
Nematoda	GCA_016989275.1_PolB1_3	PolB1	GCA_016989275.1	JAFETU010000025.1	15439	19242	1268	3806	4849	323.1
Nematoda	GCA_016989275.1_PolB1_4	PolB1	GCA_016989275.1	JAFETU010000037.1	3587112	3590753	1214	3577873	3579102	445.6
Nematoda	GCA_016989275.1_PolB1_5	PolB1	GCA_016989275.1	JAFETU010000111.1	129313	133086	1258	118074	119321	443.3
Nematoda	GCA_016989275.1_PolB1_1	PolB1	GCA_016989275.1	JAFETU010000168.1	68197	72000	1268	56564	57811	442.6
Nematoda	GCA_016989275.1_PolB1_2	PolB1	GCA_016989275.1	JAFETU010000169.1	18974	22777	1268	7340	8587	442.6
Nematoda	GCA_016989285.1_PolB1_4	PolB1	GCA_016989285.1	JAFETS010000003.1	2852210	2855917	1236	2842002	2843231	446.5
Nematoda	GCA_016989285.1_PolB1_1	PolB1	GCA_016989285.1	JAFETS010000007.1	3119486	3123289	1268	3107852	3109099	442.6
Nematoda	GCA_016989285.1_PolB1_2	PolB1	GCA_016989285.1	JAFETS010000043.1	319214	322765	1184	309119	310366	447
Nematoda	GCA_016989285.1_PolB1_3	PolB1	GCA_016989285.1	JAFETS010000043.1	434773	438324	1184	424662	425909	447
Nematoda	GCA_016989295.1_PolB1_2	PolB1	GCA_016989295.1	JAFETQ010000008.1	4159711	4163382	1224	4149489	4150718	448.1
Nematoda	GCA_016989295.1_PolB1_1	PolB1	GCA_016989295.1	JAFETQ010000063.1	33798	37601	1268	22164	23411	442.6
Nematoda	GCA_016989365.1_PolB1_1	PolB1	GCA_016989365.1	JAFETR010000005.1	643351	640259	1031	644237	645466	446.1
Nematoda	GCA_016989365.1_PolB1_2	PolB1	GCA_016989365.1	JAFETR010000005.1	2072319	2076080	1254	2061619	2062863	441.3
Nematoda	GCA_016989365.1_PolB1_3	PolB1	GCA_016989365.1	JAFETR010000011.1	528708	525028	1227	536127	537356	447.7
Nematoda	GCA_016989385.1_PolB1_2	PolB1	GCA_016989385.1	JAFETP010000013.1	2078294	2082091	1266	2067540	2068751	398.4
Nematoda	GCA_016989385.1_PolB1_3	PolB1	GCA_016989385.1	JAFETP010000078.1	628880	625206	1225	636840	638069	446.5
Nematoda	GCA_016989385.1_PolB1_1	PolB1	GCA_016989385.1	JAFETP010000090.1	323725	327480	1252	312321	313568	439.5
Nematoda	GCA_016989455.1_PolB1_1	PolB1	GCA_016989455.1	JAFETO010000001.1	5822946	5826659	1238	5812680	5813927	443.6
Nematoda	GCA_016989455.1_PolB1_2	PolB1	GCA_016989455.1	JAFETO010000007.1	520746	517099	1216	529547	530767	444
Nematoda	GCA_016989455.1_PolB1_3	PolB1	GCA_016989455.1	JAFETO010000011.1	1787180	1783506	1225	1795424	1796659	445.9
Nematoda	GCA_016989455.1_PolB1_4	PolB1	GCA_016989455.1	JAFETO010000025.1	1169201	1172875	1225	1159108	1160337	446.8
Nematoda	GCA_016989505.1_PolB1_2	PolB1	GCA_016989505.1	JAFETN010000016.1	615558	611794	1255	625011	626255	443.1
Nematoda	GCA_016989505.1_PolB1_3	PolB1	GCA_016989505.1	JAFETN010000040.1	733013	729357	1219	741069	742346	445.8
Nematoda	GCA_016989505.1_PolB1_4	PolB1	GCA_016989505.1	JAFETN010000090.1	1773999	1770358	1214	1782130	1783350	444.6
Nematoda	GCA_018990105.1_PolB1_1	PolB1	GCA_018990105.1	JAFEUY010000044.1	260391	264023	1211	248712	250193	440.9
Nematoda	GCA_018990105.1_PolB1_2	PolB1	GCA_018990105.1	JAFEUY010000051.1	2744426	2748028	1201	2733439	2734920	440.7
Nematoda	GCA_020450165.1_PolB1_1	PolB1	GCA_020450165.1	CP084669.1	13458869	13455081	1263	13468322	13469566	443.1
Nematoda	GCA_020450165.1_PolB1_2	PolB1	GCA_020450165.1	CP084670.1	1967791	1971342	1184	1957343	1958590	443.3
Nematoda	GCA_020450165.1_PolB1_3	PolB1	GCA_020450165.1	CP084670.1	3037321	3040977	1219	3028146	3029375	446.7
Nematoda	GCA_020450165.1_PolB1_4	PolB1	GCA_020450165.1	CP084672.1	17778677	17775021	1219	17786688	17787908	446.9
Nematoda	GCA_020740425.3_PolB1_2	PolB1	GCA_020740425.3	JAJAVP010000008.1	773114	770082	1011	782019	783029	435.2
Nematoda	GCA_020875895.1_PolB1_1	PolB1	GCA_020875895.1	JNEY01002416.1	2738	3	912	5949	6515	167.3
Nematoda	GCA_021491975.1_PolB1_12	PolB1	GCA_021491975.1	CP090891.1	4718246	4714905	1114	4729870	4730529	198.8
Nematoda	GCA_021491975.1_PolB1_13	PolB1	GCA_021491975.1	CP090891.1	9886156	9883226	977	9892575	9893627	348.6
Nematoda	GCA_021491975.1_PolB1_14	PolB1	GCA_021491975.1	CP090891.1	12605196	12608027	944	12595135	12596349	449.6
Nematoda	GCA_021491975.1_PolB2_1	PolB2	GCA_021491975.1	CP090892.1	14444256	14440366	1297	14452605	14453810	446.9
Nematoda	GCA_021491975.1_PolB1_2	PolB1	GCA_021491975.1	CP090893.1	8182636	8179040	1199	8191077	8192312	461.7
Nematoda	GCA_021491975.1_PolB1_3	PolB1	GCA_021491975.1	CP090893.1	9514580	9518176	1199	9504904	9506139	461.7
Nematoda	GCA_021491975.1_PolB1_4	PolB1	GCA_021491975.1	CP090894.1	2283154	2279645	1170	2292683	2293897	446.8
Nematoda	GCA_021491975.1_PolB1_5	PolB1	GCA_021491975.1	CP090894.1	4217468	4213926	1181	4225511	4226140	231.9
Nematoda	GCA_021491975.1_PolB2_2	PolB2	GCA_021491975.1	CP090895.1	4043630	4046821	1064	4034553	4035797	457.4
Nematoda	GCA_021491975.1_PolB1_6	PolB1	GCA_021491975.1	CP090895.1	15660140	15663931	1264	15649510	15649941	87.8
Nematoda	GCA_021491975.1_PolB1_7	PolB1	GCA_021491975.1	CP090895.1	16923306	16919734	1191	16931306	16932520	445.2
Nematoda	GCA_021491975.1_PolB1_10	PolB1	GCA_021491975.1	CP090895.1	18764607	18768203	1199	18754932	18756167	461.7
Nematoda	GCA_021491975.1_PolB1_11	PolB1	GCA_021491975.1	CP090896.1	22033777	22030208	1190	22042431	22043645	448.9
Nematoda	GCA_022453885.1_PolB1_1	PolB1	GCA_022453885.1	CP092620.1	4631062	4627721	1114	4639293	4640189	295.3
Nematoda	GCA_022453885.1_PolB1_2	PolB1	GCA_022453885.1	CP092620.1	4667431	4671000	1190	4658401	4659612	439.4
Nematoda	GCA_022453885.1_PolB2_1	PolB2	GCA_022453885.1	CP092620.1	12893893	12897789	1299	12884675	12885883	450.2
Nematoda	GCA_022453885.1_PolB1_3	PolB1	GCA_022453885.1	CP092621.1	7554799	7558389	1197	7545514	7546758	457.8
Nematoda	GCA_022453885.1_PolB1_4	PolB1	GCA_022453885.1	CP092621.1	11562044	11565280	1079	11552771	11554006	461.7
Nematoda	GCA_022453885.1_PolB2_2	PolB2	GCA_022453885.1	CP092621.1	13355458	13359357	1300	13346038	13347126	451
Nematoda	GCA_022453885.1_PolB1_5	PolB1	GCA_022453885.1	CP092621.1	15864327	15867923	1199	15854817	15855890	438.3
Nematoda	GCA_022453885.1_PolB2_3	PolB2	GCA_022453885.1	CP092622.1	1973338	1969403	1312	1981644	1982849	445.9
Nematoda	GCA_022453885.1_PolB1_6	PolB1	GCA_022453885.1	CP092622.1	3209850	3206272	1193	3202140	3203114	420.5
Nematoda	GCA_022453885.1_PolB1_7	PolB1	GCA_022453885.1	CP092622.1	10793749	10791011	913	10798470	10799570	335.9
Nematoda	GCA_022453885.1_PolB1_8	PolB1	GCA_022453885.1	CP092623.1	11513523	11509927	1199	11521960	11523195	464.4
Nematoda	GCA_022453885.1_PolB1_9	PolB1	GCA_022453885.1	CP092623.1	14743851	14740255	1199	14752268	14753503	461.8
Nematoda	GCA_022453885.1_PolB2_4	PolB2	GCA_022453885.1	CP092624.1	3788901	3785011	1297	3797440	3798675	451.6
Nematoda	GCA_022453885.1_PolB2_5	PolB2	GCA_022453885.1	CP092624.1	3810316	3814206	1297	3800542	3801777	451.6
Nematoda	GCA_022453885.1_PolB2_6	PolB2	GCA_022453885.1	CP092624.1	5068395	5072294	1300	5058990	5060198	453.3
Nematoda	GCA_022453885.1_PolB2_7	PolB2	GCA_022453885.1	CP092624.1	6656262	6652336	1309	6668930	6670015	449.9
Nematoda	GCA_022453885.1_PolB1_10	PolB1	GCA_022453885.1	CP092625.1	853008	856598	1197	843962	845206	456.9
Nematoda	GCA_022453885.1_PolB1_11	PolB1	GCA_022453885.1	CP092625.1	22284732	22281172	1187	22292912	22294135	440.7
Nematoda	GCA_022814895.1_PolB1_2	PolB1	GCA_022814895.1	JAKKQA010000140.1	71333	75244	1304	66247	67515	430.6
Nematoda	GCA_022984815.1_PolB1_1	PolB1	GCA_022984815.1	CM041006.1	14777462	14780554	1031	14775347	14776576	446.1
Nematoda	GCA_022984815.1_PolB1_2	PolB1	GCA_022984815.1	CM041008.1	2114907	2111266	1214	2122925	2124154	443
Nematoda	GCA_024699845.1_PolB1_2	PolB1	GCA_024699845.1	JAMPIN010000031.1	48285	43996	1430	50965	52023	311.8
Nematoda	GCA_025436335.1_PolB1_4	PolB1	GCA_025436335.1	CM046355.1	586769	582759	1337	589749	590864	308.5
Nematoda	GCA_025436335.1_PolB1_1	PolB1	GCA_025436335.1	CM046356.1	5159439	5162840	1134	5157287	5158420	311.1
Nematoda	GCA_025436335.1_PolB1_2	PolB1	GCA_025436335.1	CM046359.1	5465139	5461462	1226	5467543	5468643	310.5
Nematoda	GCA_025436335.1_PolB1_3	PolB1	GCA_025436335.1	CM046359.1	6122556	6125852	1099	6113887	6115164	432
Nematoda	GCA_027422425.1_PolB1_3	PolB1	GCA_027422425.1	JAPEZN010000069.1	342045	345701	1219	332814	334034	446.9
Nematoda	GCA_027422425.1_PolB1_4	PolB1	GCA_027422425.1	JAPEZN010000087.1	37280	33729	1184	46481	47728	443.3
Nematoda	GCA_027422425.1_PolB1_1	PolB1	GCA_027422425.1	JAPEZN010000107.1	82296	86081	1262	71596	72840	443.1
Nematoda	GCA_027422425.1_PolB1_2	PolB1	GCA_027422425.1	JAPEZN010000253.1	66843	70499	1219	57668	58897	446.7
Nematoda	GCA_027422445.1_PolB1_4	PolB1	GCA_027422445.1	JAPEZO010000079.1	236203	232652	1184	245404	246651	443.3
Nematoda	GCA_027422445.1_PolB1_1	PolB1	GCA_027422445.1	JAPEZO010000086.1	336585	340370	1262	325885	327129	443.1
Nematoda	GCA_027422445.1_PolB1_2	PolB1	GCA_027422445.1	JAPEZO010000096.1	288116	291772	1219	278885	280105	446.9
Nematoda	GCA_027422445.1_PolB1_3	PolB1	GCA_027422445.1	JAPEZO010000102.1	17109	13453	1219	25055	26284	446.7
Nematoda	GCA_028201415.1_PolB1_1	PolB1	GCA_028201415.1	CP116372.1	1803885	1807583	1233	1794712	1795932	446.4
Nematoda	GCA_028201415.1_PolB1_2	PolB1	GCA_028201415.1	CP116372.1	13064580	13060792	1263	13074033	13075277	443.1
Nematoda	GCA_028201415.1_PolB1_3	PolB1	GCA_028201415.1	CP116373.1	2824245	2827901	1219	2815070	2816299	446.7
Nematoda	GCA_029581135.1_PolB1_15	PolB1	GCA_029581135.1	CP120830.1	4613541	4610200	1114	4625165	4625824	198.8
Nematoda	GCA_029581135.1_PolB1_16	PolB1	GCA_029581135.1	CP120830.1	9698753	9695823	977	9705172	9706224	348.6
Nematoda	GCA_029581135.1_PolB1_17	PolB1	GCA_029581135.1	CP120830.1	12366981	12369812	944	12356781	12357995	449.6
Nematoda	GCA_029581135.1_PolB1_18	PolB1	GCA_029581135.1	CP120830.1	12911912	12915508	1199	12902236	12903471	461.7
Nematoda	GCA_029581135.1_PolB1_1	PolB1	GCA_029581135.1	CP120831.1	14106075	14102479	1199	14114516	14115751	461.7
Nematoda	GCA_029581135.1_PolB2_1	PolB2	GCA_029581135.1	CP120831.1	14453048	14456983	1312	14462072	14463319	456.5
Nematoda	GCA_029581135.1_PolB1_2	PolB1	GCA_029581135.1	CP120831.1	14471767	14475363	1199	14462072	14463319	456.5
Nematoda	GCA_029581135.1_PolB1_3	PolB1	GCA_029581135.1	CP120833.1	2270724	2267215	1170	2280253	2281467	446.8
Nematoda	GCA_029581135.1_PolB2_2	PolB2	GCA_029581135.1	CP120833.1	6285585	6281695	1297	6294168	6295391	453
Nematoda	GCA_029581135.1_PolB2_3	PolB2	GCA_029581135.1	CP120834.1	4036047	4039238	1064	4026970	4028214	457.4
Nematoda	GCA_029581135.1_PolB1_4	PolB1	GCA_029581135.1	CP120834.1	15636335	15632412	1308	15645181	15646245	448.9
Nematoda	GCA_029581135.1_PolB1_5	PolB1	GCA_029581135.1	CP120834.1	16749369	16745797	1191	16757369	16758583	445.2
Nematoda	GCA_029581135.1_PolB2_4	PolB2	GCA_029581135.1	CP120834.1	17136608	17140498	1297	17118480	17119724	454.9
Nematoda	GCA_029581135.1_PolB1_6	PolB1	GCA_029581135.1	CP120834.1	17143636	17147229	1198	17126815	17128050	450.3
Nematoda	GCA_029581135.1_PolB1_9	PolB1	GCA_029581135.1	CP120834.1	19000256	19004146	1297	18990845	18992053	454.5
Nematoda	GCA_029581135.1_PolB1_10	PolB1	GCA_029581135.1	CP120835.1	17427432	17423836	1199	17435871	17437106	461.7
Nematoda	GCA_029581135.1_PolB1_11	PolB1	GCA_029581135.1	CP120835.1	19092606	19089010	1199	19101046	19102281	461.7
Nematoda	GCA_029581135.1_PolB1_12	PolB1	GCA_029581135.1	CP120835.1	20673413	20677009	1199	20663737	20664972	461.7
Nematoda	GCA_029581135.1_PolB1_13	PolB1	GCA_029581135.1	CP120835.1	21924589	21921020	1190	21933243	21934457	448.9
Nematoda	GCA_900490825.1_PolB1_1	PolB1	GCA_900490825.1	LS698031.1	41998	39221	926	50907	52679	437
Nematoda	GCA_900490825.1_PolB1_2	PolB1	GCA_900490825.1	LS707031.1	290091	286921	1057	300200	301510	420.9
Nematoda	GCA_900490875.1_PolB1_1	PolB1	GCA_900490875.1	LS761966.1	156597	160373	1259	145816	146805	419.4
Nematoda	GCA_900490895.1_PolB2_1	PolB2	GCA_900490895.1	LS610433.1	54590	58522	1311	45316	46335	404.3
Nematoda	GCA_900490895.1_PolB1_1	PolB1	GCA_900490895.1	LS612965.1	848605	852084	1160	838965	840026	291.6
Nematoda	GCA_900490955.1_PolB1_1	PolB1	GCA_900490955.1	LS948119.1	10336	6482	1285	21190	22446	448.9
Nematoda	GCA_900536285.3_PolB1_2	PolB1	GCA_900536285.3	LR541691.1	45813	49412	1200	34477	35457	342.4
Nematoda	GCA_900536295.3_PolB1_1	PolB1	GCA_900536295.3	LR553559.1	24950	28786	1279	14984	16519	437.3
Nematoda	GCA_900536305.3_PolB2_1	PolB2	GCA_900536305.3	LR544846.1	29793	25756	1346	37414	38601	450.2
Nematoda	GCA_902829315.1_PolB1_1	PolB1	GCA_902829315.1	CADEPM010000023.1	5284	9291	1336	12847	14190	434.1
Nematoda	GCA_904066235.2_PolB1_1	PolB1	GCA_904066235.2	CAJFCV020000004.1	3281950	3278333	1206	3284455	3285369	332.4
Nematoda	GCA_904066235.2_PolB1_2	PolB1	GCA_904066235.2	CAJFCV020000006.1	12231182	12227568	1205	12233443	12234555	420.7
Nematoda	GCA_904067135.1_PolB1_2	PolB1	GCA_904067135.1	CAJFDI010000004.1	3281950	3278333	1206	3284455	3285369	332.4
Nematoda	GCA_904067135.1_PolB1_1	PolB1	GCA_904067135.1	CAJFDI010000006.1	12231182	12227568	1205	12233443	12234555	420.7
Nematoda	GCA_918442785.1_PolB1_1	PolB1	GCA_918442785.1	OU919277.1	1065170	1061454	1239	1073316	1073879	133.7
Nematoda	GCA_918442795.1_PolB1_1	PolB1	GCA_918442795.1	OU921287.1	1448142	1452188	1349	1438600	1439907	450.6
Nematoda	GCA_918442805.1_PolB2_1	PolB2	GCA_918442805.1	OU921953.1	658460	661450	997	648352	649686	438.7
Nematoda	GCA_918442805.1_PolB1_1	PolB1	GCA_918442805.1	OU922036.1	101656	105453	1266	92141	93505	444.3
Nematoda	GCA_918442815.1_PolB1_1	PolB1	GCA_918442815.1	OU920644.1	527634	524587	1016	535242	536549	450.6
Nematoda	GCA_918442835.1_PolB1_1	PolB1	GCA_918442835.1	OU922500.1	955923	952513	1137	963883	964545	188.1
Nematoda	GCA_918442835.1_PolB1_2	PolB1	GCA_918442835.1	OU923008.1	11072	14623	1184	2758	3489	274.5
Nematoda	GCA_932521415.1_PolB2_1	PolB2	GCA_932521415.1	OW051463.1	2074902	2070382	1507	2083103	2084446	437.5
Nematoda	GCA_932521415.1_PolB1_6	PolB1	GCA_932521415.1	OW051464.1	713992	717819	1276	704415	705710	443.7
Nematoda	GCA_932521415.1_PolB1_7	PolB1	GCA_932521415.1	OW051464.1	1102907	1099869	1013	1110924	1111349	35.3
Nematoda	GCA_932521415.1_PolB1_1	PolB1	GCA_932521415.1	OW051465.1	1273671	1270954	906	1281429	1282697	441.2
Nematoda	GCA_932521415.1_PolB2_3	PolB2	GCA_932521415.1	OW051465.1	5261002	5265522	1507	5251588	5252928	443.2
Nematoda	GCA_946814055.1_PolB1_1	PolB1	GCA_946814055.1	CAMPFS010000003.1	8779031	8775114	1306	8787464	8788828	447.9
Nematoda	GCA_947366455.1_PolB2_1	PolB2	GCA_947366455.1	CANBAI010000003.1	3839404	3835007	1466	3847449	3848786	442.8
Nemertea	GCA_002633025.1_PolB1_36	PolB1	GCA_002633025.1	NMRB01000112.1	38860	42024	1055	36598	37953	442.3
Nemertea	GCA_002633025.1_PolB1_38	PolB1	GCA_002633025.1	NMRB01000126.1	333607	336873	1089	341499	342449	378.2
Nemertea	GCA_002633025.1_PolB1_24	PolB1	GCA_002633025.1	NMRB01000189.1	367524	363850	1225	360113	360679	63.9
Nemertea	GCA_002633025.1_PolB1_12	PolB1	GCA_002633025.1	NMRB01000234.1	432242	435232	997	436564	437559	185.8
Nemertea	GCA_002633025.1_PolB1_1	PolB1	GCA_002633025.1	NMRB01000240.1	38976	36256	907	35548	35973	114.3
Nemertea	GCA_002633025.1_PolB1_7	PolB1	GCA_002633025.1	NMRB01000342.1	269777	265896	1294	264800	265921	181
Nemertea	GCA_002633025.1_PolB1_13	PolB1	GCA_002633025.1	NMRB01000369.1	40106	43021	972	47065	48069	184.1
Nemertea	GCA_002633025.1_PolB1_33	PolB1	GCA_002633025.1	NMRB01000575.1	251704	247535	1390	251728	252822	431.2
Nemertea	GCA_002633025.1_PolB1_25	PolB1	GCA_002633025.1	NMRB01000617.1	32884	35793	970	37111	38115	188.8
Nemertea	GCA_002633025.1_PolB1_28	PolB1	GCA_002633025.1	NMRB01000710.1	247182	250259	1026	250553	251047	39.6
Nemertea	GCA_002633025.1_PolB1_22	PolB1	GCA_002633025.1	NMRB01000810.1	183758	180711	1016	178378	179382	186.6
Nemertea	GCA_002633025.1_PolB1_21	PolB1	GCA_002633025.1	NMRB01000898.1	153485	149496	1330	148421	149503	74.2
Nemertea	GCA_002633025.1_PolB1_17	PolB1	GCA_002633025.1	NMRB01000931.1	32436	36716	1427	31330	32412	422.9
Nemertea	GCA_002633025.1_PolB1_15	PolB1	GCA_002633025.1	NMRB01001184.1	184972	181292	1227	184996	186078	425.4
Nemertea	GCA_002633025.1_PolB1_29	PolB1	GCA_002633025.1	NMRB01001240.1	41598	37108	1497	41618	42340	238.7
Nemertea	GCA_002633025.1_PolB1_34	PolB1	GCA_002633025.1	NMRB01001351.1	22469	27028	1520	21820	22449	233.4
Nemertea	GCA_002633025.1_PolB1_16	PolB1	GCA_002633025.1	NMRB01001396.1	55131	50764	1456	55187	56293	400
Nemertea	GCA_002633025.1_PolB1_23	PolB1	GCA_002633025.1	NMRB01001549.1	58308	62066	1253	65371	66522	396.2
Nemertea	GCA_002633025.1_PolB1_32	PolB1	GCA_002633025.1	NMRB01001637.1	49978	45611	1456	50034	51140	400
Nemertea	GCA_002633025.1_PolB1_14	PolB1	GCA_002633025.1	NMRB01001703.1	142487	145453	989	146439	146741	20.7
Nemertea	GCA_002633025.1_PolB1_4	PolB1	GCA_002633025.1	NMRB01001961.1	106855	110475	1207	112099	113103	190.2
Nemertea	GCA_002633025.1_PolB1_30	PolB1	GCA_002633025.1	NMRB01001978.1	45851	41496	1452	45907	47013	400
Nemertea	GCA_002633025.1_PolB1_5	PolB1	GCA_002633025.1	NMRB01002097.1	32018	28047	1324	25729	26721	188.2
Nemertea	GCA_002633025.1_PolB1_9	PolB1	GCA_002633025.1	NMRB01002336.1	29340	25459	1294	48117	48956	300.1
Nemertea	GCA_002633025.1_PolB1_10	PolB1	GCA_002633025.1	NMRB01002538.1	17920	22437	1506	26541	27326	298.9
Nemertea	GCA_002633025.1_PolB1_18	PolB1	GCA_002633025.1	NMRB01002670.1	27254	23385	1290	27965	28900	330.3
Nemertea	GCA_002633025.1_PolB1_19	PolB1	GCA_002633025.1	NMRB01002872.1	40101	36322	1260	32163	33287	407.7
Nemertea	GCA_002633025.1_PolB1_11	PolB1	GCA_002633025.1	NMRB01002940.1	51984	48340	1215	51942	52739	265.3
Nemertea	GCA_002633025.1_PolB1_26	PolB1	GCA_002633025.1	NMRB01003425.1	44641	41405	1079	39124	39426	17.9
Nemertea	GCA_002633025.1_PolB1_6	PolB1	GCA_002633025.1	NMRB01004002.1	23226	19213	1338	23895	24803	358.5
Nemertea	GCA_002633025.1_PolB1_39	PolB1	GCA_002633025.1	NMRB01004514.1	14067	17222	1052	17197	17706	30.6
Nemertea	GCA_910592375.1_PolB1_106	PolB1	GCA_910592375.1	CAJUZK010000001.1	387520	383714	1269	380125	381240	397
Nemertea	GCA_910592375.1_PolB1_107	PolB1	GCA_910592375.1	CAJUZK010000001.1	413729	417004	1092	418415	419422	183.5
Nemertea	GCA_910592375.1_PolB1_108	PolB1	GCA_910592375.1	CAJUZK010000001.1	483057	479233	1275	475600	476751	411.3
Nemertea	GCA_910592375.1_PolB1_109	PolB1	GCA_910592375.1	CAJUZK010000001.1	553072	549449	1208	545816	546967	411.3
Nemertea	GCA_910592375.1_PolB1_2	PolB1	GCA_910592375.1	CAJUZK010000002.1	58273	61044	924	63930	64469	199.6
Nemertea	GCA_910592375.1_PolB1_3	PolB1	GCA_910592375.1	CAJUZK010000002.1	212579	209085	1165	205893	206909	183.2
Nemertea	GCA_910592375.1_PolB1_4	PolB1	GCA_910592375.1	CAJUZK010000002.1	262889	259938	984	256600	257550	387.5
Nemertea	GCA_910592375.1_PolB1_90	PolB1	GCA_910592375.1	CAJUZK010000007.1	1928868	1925122	1249	1921529	1922623	427.3
Nemertea	GCA_910592375.1_PolB1_91	PolB1	GCA_910592375.1	CAJUZK010000007.1	1952115	1948264	1284	1944555	1945679	413.5
Nemertea	GCA_910592375.1_PolB1_92	PolB1	GCA_910592375.1	CAJUZK010000007.1	2341680	2338483	1066	2334945	2336096	409.9
Nemertea	GCA_910592375.1_PolB1_93	PolB1	GCA_910592375.1	CAJUZK010000007.1	3065070	3061264	1269	3057647	3058798	410.1
Nemertea	GCA_910592375.1_PolB1_94	PolB1	GCA_910592375.1	CAJUZK010000007.1	3164120	3160236	1295	3156702	3157796	426.4
Nemertea	GCA_910592375.1_PolB1_95	PolB1	GCA_910592375.1	CAJUZK010000007.1	3647143	3643271	1291	3639716	3640837	408.6
Nemertea	GCA_910592375.1_PolB1_96	PolB1	GCA_910592375.1	CAJUZK010000007.1	3838029	3841568	1180	3844536	3845681	381.2
Nemertea	GCA_910592375.1_PolB1_97	PolB1	GCA_910592375.1	CAJUZK010000007.1	3878045	3875340	902	3881831	3882340	167.3
Nemertea	GCA_910592375.1_PolB1_98	PolB1	GCA_910592375.1	CAJUZK010000007.1	3988528	3991746	1073	3994991	3996112	411.5
Nemertea	GCA_910592375.1_PolB1_99	PolB1	GCA_910592375.1	CAJUZK010000007.1	4330138	4333938	1267	4314095	4316527	70.4
Nemertea	GCA_910592375.1_PolB1_86	PolB1	GCA_910592375.1	CAJUZK010000009.1	4589385	4592693	1103	4594051	4595142	188.5
Nemertea	GCA_910592375.1_PolB1_87	PolB1	GCA_910592375.1	CAJUZK010000009.1	4994061	4997477	1139	5005942	5006550	167.9
Nemertea	GCA_910592375.1_PolB1_126	PolB1	GCA_910592375.1	CAJUZK010000015.1	2786745	2782933	1271	2767071	2768111	65.1
Nemertea	GCA_910592375.1_PolB1_127	PolB1	GCA_910592375.1	CAJUZK010000015.1	3466352	3462516	1279	3458883	3460034	405.7
Nemertea	GCA_910592375.1_PolB1_129	PolB1	GCA_910592375.1	CAJUZK010000015.1	3529243	3532590	1116	3544288	3546072	38.9
Nemertea	GCA_910592375.1_PolB1_130	PolB1	GCA_910592375.1	CAJUZK010000015.1	3771917	3774943	1009	3787127	3787795	66.6
Nemertea	GCA_910592375.1_PolB1_131	PolB1	GCA_910592375.1	CAJUZK010000015.1	3777762	3774838	975	3787127	3787795	66.6
Nemertea	GCA_910592375.1_PolB1_62	PolB1	GCA_910592375.1	CAJUZK010000017.1	4491251	4487574	1226	4485834	4486235	80.3
Nemertea	GCA_910592375.1_PolB1_63	PolB1	GCA_910592375.1	CAJUZK010000017.1	5355749	5351862	1296	5348021	5349034	187.3
Nemertea	GCA_910592375.1_PolB1_50	PolB1	GCA_910592375.1	CAJUZK010000018.1	715243	711347	1299	707661	708836	390.9
Nemertea	GCA_910592375.1_PolB1_134	PolB1	GCA_910592375.1	CAJUZK010000022.1	130669	126803	1289	112663	114219	48.2
Nemertea	GCA_910592375.1_PolB1_41	PolB1	GCA_910592375.1	CAJUZK010000034.1	1510367	1506690	1226	1488364	1488672	86.1
Nemertea	GCA_910592375.1_PolB1_42	PolB1	GCA_910592375.1	CAJUZK010000034.1	1955359	1952579	927	1948113	1949114	394.7
Nemertea	GCA_910592375.1_PolB1_43	PolB1	GCA_910592375.1	CAJUZK010000034.1	2209108	2205221	1296	2199131	2199643	136
Nemertea	GCA_910592375.1_PolB1_30	PolB1	GCA_910592375.1	CAJUZK010000037.1	507849	511112	1088	512504	513532	182.3
Nemertea	GCA_910592375.1_PolB1_31	PolB1	GCA_910592375.1	CAJUZK010000037.1	2323472	2319771	1234	2316282	2316986	250.7
Nemertea	GCA_910592375.1_PolB1_148	PolB1	GCA_910592375.1	CAJUZK010000044.1	1462564	1459694	957	1457355	1457861	60.7
Nemertea	GCA_910592375.1_PolB1_5	PolB1	GCA_910592375.1	CAJUZK010000046.1	70113	73889	1259	76357	77508	408.2
Nemertea	GCA_910592375.1_PolB1_6	PolB1	GCA_910592375.1	CAJUZK010000046.1	205090	208944	1285	211390	212541	410.7
Nemertea	GCA_910592375.1_PolB1_7	PolB1	GCA_910592375.1	CAJUZK010000046.1	437773	441717	1315	443042	444076	180.8
Nemertea	GCA_910592375.1_PolB1_8	PolB1	GCA_910592375.1	CAJUZK010000046.1	983905	980069	1279	976467	977648	401.4
Nemertea	GCA_910592375.1_PolB1_110	PolB1	GCA_910592375.1	CAJUZK010000048.1	3028117	3032061	1315	3033462	3034496	179.8
Nemertea	GCA_910592375.1_PolB1_9	PolB1	GCA_910592375.1	CAJUZK010000054.1	166350	169976	1209	172404	173555	390.8
Nemertea	GCA_910592375.1_PolB1_10	PolB1	GCA_910592375.1	CAJUZK010000054.1	348586	352020	1145	369407	370840	35.8
Nemertea	GCA_910592375.1_PolB1_11	PolB1	GCA_910592375.1	CAJUZK010000054.1	604786	600743	1348	606234	606536	60.9
Nemertea	GCA_910592375.1_PolB1_12	PolB1	GCA_910592375.1	CAJUZK010000054.1	1015841	1012095	1249	1008733	1009827	422.6
Nemertea	GCA_910592375.1_PolB1_13	PolB1	GCA_910592375.1	CAJUZK010000054.1	1644814	1647546	911	1649735	1650886	409.4
Nemertea	GCA_910592375.1_PolB1_14	PolB1	GCA_910592375.1	CAJUZK010000054.1	1923759	1919224	1512	1915917	1916951	185.5
Nemertea	GCA_910592375.1_PolB1_15	PolB1	GCA_910592375.1	CAJUZK010000054.1	1984030	1980206	1275	1976882	1978036	409.6
Nemertea	GCA_910592375.1_PolB1_16	PolB1	GCA_910592375.1	CAJUZK010000054.1	2042665	2039825	947	2055346	2056623	73.6
Nemertea	GCA_910592375.1_PolB1_17	PolB1	GCA_910592375.1	CAJUZK010000054.1	3091322	3095068	1249	3097272	3098423	411.6
Nemertea	GCA_910592375.1_PolB1_18	PolB1	GCA_910592375.1	CAJUZK010000054.1	3235901	3239818	1306	3221189	3221986	54.5
Nemertea	GCA_910592375.1_PolB1_70	PolB1	GCA_910592375.1	CAJUZK010000057.1	22646	18702	1315	15125	16276	392.9
Nemertea	GCA_910592375.1_PolB1_64	PolB1	GCA_910592375.1	CAJUZK010000062.1	139432	135653	1260	122067	124292	39
Nemertea	GCA_910592375.1_PolB1_65	PolB1	GCA_910592375.1	CAJUZK010000062.1	188980	186263	906	182022	183143	413.9
Nemertea	GCA_910592375.1_PolB1_135	PolB1	GCA_910592375.1	CAJUZK010000066.1	46817	42981	1279	39492	40643	398.6
Nemertea	GCA_910592375.1_PolB1_136	PolB1	GCA_910592375.1	CAJUZK010000066.1	334605	330748	1286	326930	328081	402.5
Nemertea	GCA_910592375.1_PolB1_137	PolB1	GCA_910592375.1	CAJUZK010000066.1	379094	375816	1093	373492	374544	175.9
Nemertea	GCA_910592375.1_PolB1_138	PolB1	GCA_910592375.1	CAJUZK010000066.1	620355	624020	1222	617139	618266	415.9
Nemertea	GCA_910592375.1_PolB1_139	PolB1	GCA_910592375.1	CAJUZK010000066.1	709548	705823	1242	711723	712718	364.8
Nemertea	GCA_910592375.1_PolB1_140	PolB1	GCA_910592375.1	CAJUZK010000066.1	818480	814686	1265	811096	812247	413.5
Nemertea	GCA_910592375.1_PolB1_141	PolB1	GCA_910592375.1	CAJUZK010000066.1	1553284	1550045	1080	1546588	1547682	426.4
Nemertea	GCA_910592375.1_PolB1_142	PolB1	GCA_910592375.1	CAJUZK010000066.1	1878585	1875835	917	1871889	1872920	182.4
Nemertea	GCA_910592375.1_PolB1_115	PolB1	GCA_910592375.1	CAJUZK010000076.1	184342	187695	1118	190068	191189	414.5
Nemertea	GCA_910592375.1_PolB1_116	PolB1	GCA_910592375.1	CAJUZK010000076.1	426039	422524	1172	413763	416309	73.3
Nemertea	GCA_910592375.1_PolB1_117	PolB1	GCA_910592375.1	CAJUZK010000078.1	119352	123128	1259	125317	126099	301.2
Nemertea	GCA_910592375.1_PolB1_118	PolB1	GCA_910592375.1	CAJUZK010000078.1	282839	286957	1373	288267	289283	180.9
Nemertea	GCA_910592375.1_PolB1_32	PolB1	GCA_910592375.1	CAJUZK010000088.1	1454771	1450797	1325	1448375	1449403	179.6
Nemertea	GCA_910592375.1_PolB1_33	PolB1	GCA_910592375.1	CAJUZK010000089.1	498559	501354	932	511599	512750	412.8
Nemertea	GCA_910592375.1_PolB1_44	PolB1	GCA_910592375.1	CAJUZK010000090.1	958478	962074	1199	946660	946977	60.1
Nemertea	GCA_910592375.1_PolB1_22	PolB1	GCA_910592375.1	CAJUZK010000092.1	509223	512912	1230	515637	516896	413.7
Nemertea	GCA_910592375.1_PolB1_71	PolB1	GCA_910592375.1	CAJUZK010000094.1	195408	192427	994	181808	182941	393.9
Nemertea	GCA_910592375.1_PolB1_72	PolB1	GCA_910592375.1	CAJUZK010000094.1	288924	292652	1243	294586	295698	411.5
Nemertea	GCA_910592375.1_PolB1_34	PolB1	GCA_910592375.1	CAJUZK010000099.1	1245301	1241525	1259	1238055	1239149	425.6
Nemertea	GCA_910592375.1_PolB1_45	PolB1	GCA_910592375.1	CAJUZK010000101.1	170504	167040	1155	164641	165708	184.6
Nemertea	GCA_910592375.1_PolB1_122	PolB1	GCA_910592375.1	CAJUZK010000106.1	241962	238120	1281	234717	235868	410.5
Nemertea	GCA_910592375.1_PolB1_51	PolB1	GCA_910592375.1	CAJUZK010000107.1	1599007	1596116	964	1591640	1592512	163.2
Nemertea	GCA_910592375.1_PolB1_132	PolB1	GCA_910592375.1	CAJUZK010000116.1	1151577	1155383	1269	1157879	1159030	409.3
Nemertea	GCA_910592375.1_PolB1_35	PolB1	GCA_910592375.1	CAJUZK010000119.1	1918307	1914735	1191	1933303	1933671	89.7
Nemertea	GCA_910592375.1_PolB1_149	PolB1	GCA_910592375.1	CAJUZK010000121.1	831813	835454	1214	844272	844583	97.9
Nemertea	GCA_910592375.1_PolB1_150	PolB1	GCA_910592375.1	CAJUZK010000121.1	1004811	1007921	1037	1011306	1012136	272.1
Nemertea	GCA_910592375.1_PolB1_151	PolB1	GCA_910592375.1	CAJUZK010000121.1	1120985	1123996	1004	1132951	1133421	92.6
Nemertea	GCA_910592375.1_PolB1_152	PolB1	GCA_910592375.1	CAJUZK010000121.1	1256112	1259708	1199	1263124	1264041	185.4
Nemertea	GCA_910592375.1_PolB1_153	PolB1	GCA_910592375.1	CAJUZK010000121.1	1573073	1577005	1311	1579232	1580383	410.3
Nemertea	GCA_910592375.1_PolB1_154	PolB1	GCA_910592375.1	CAJUZK010000121.1	1637386	1634624	921	1631147	1632301	409.3
Nemertea	GCA_910592375.1_PolB1_26	PolB1	GCA_910592375.1	CAJUZK010000122.1	1980927	1984703	1259	1987046	1988197	410.7
Nemertea	GCA_910592375.1_PolB1_27	PolB1	GCA_910592375.1	CAJUZK010000122.1	1999625	2003200	1192	1987046	1988197	410.7
Nemertea	GCA_910592375.1_PolB1_123	PolB1	GCA_910592375.1	CAJUZK010000125.1	149233	153273	1347	154623	155630	183.1
Nemertea	GCA_910592375.1_PolB1_24	PolB1	GCA_910592375.1	CAJUZK010000128.1	89413	93390	1326	95773	96849	399.2
Nemertea	GCA_910592375.1_PolB1_88	PolB1	GCA_910592375.1	CAJUZK010000131.1	115601	112824	926	118592	119545	360.7
Nemertea	GCA_910592375.1_PolB1_89	PolB1	GCA_910592375.1	CAJUZK010000131.1	663351	659686	1222	655228	656379	413.2
Nemertea	GCA_910592375.1_PolB1_73	PolB1	GCA_910592375.1	CAJUZK010000134.1	324081	320431	1217	316782	317933	410.2
Nemertea	GCA_910592375.1_PolB1_74	PolB1	GCA_910592375.1	CAJUZK010000134.1	1515750	1519574	1275	1521854	1523005	412.5
Nemertea	GCA_910592375.1_PolB1_75	PolB1	GCA_910592375.1	CAJUZK010000134.1	1554051	1557197	1049	1559667	1560680	372.2
Nemertea	GCA_910592375.1_PolB1_76	PolB1	GCA_910592375.1	CAJUZK010000134.1	1633716	1636691	992	1614768	1615175	62.7
Nemertea	GCA_910592375.1_PolB1_77	PolB1	GCA_910592375.1	CAJUZK010000134.1	2058741	2062784	1348	2064146	2065183	183.7
Nemertea	GCA_910592375.1_PolB1_78	PolB1	GCA_910592375.1	CAJUZK010000134.1	2589478	2585690	1263	2582314	2583465	412.7
Nemertea	GCA_910592375.1_PolB1_52	PolB1	GCA_910592375.1	CAJUZK010000139.1	147590	151336	1249	153696	154847	411.8
Nemertea	GCA_910592375.1_PolB1_53	PolB1	GCA_910592375.1	CAJUZK010000139.1	432467	428625	1281	425349	426503	409.3
Nemertea	GCA_910592375.1_PolB1_54	PolB1	GCA_910592375.1	CAJUZK010000139.1	657870	655048	941	651068	651961	343.6
Nemertea	GCA_910592375.1_PolB1_55	PolB1	GCA_910592375.1	CAJUZK010000139.1	1404080	1401072	1003	1398672	1399679	183.6
Nemertea	GCA_910592375.1_PolB1_25	PolB1	GCA_910592375.1	CAJUZK010000140.1	336916	340617	1234	342109	343212	193.5
Nemertea	GCA_910592375.1_PolB1_100	PolB1	GCA_910592375.1	CAJUZK010000145.1	152584	156420	1279	158901	160046	405.1
Nemertea	GCA_910592375.1_PolB1_101	PolB1	GCA_910592375.1	CAJUZK010000145.1	361343	365140	1266	367597	368718	413.3
Nemertea	GCA_910592375.1_PolB1_143	PolB1	GCA_910592375.1	CAJUZK010000147.1	752206	748400	1269	744677	745828	410.3
Nemertea	GCA_910592375.1_PolB1_144	PolB1	GCA_910592375.1	CAJUZK010000147.1	858087	855136	984	851494	852297	258.6
Nemertea	GCA_910592375.1_PolB1_145	PolB1	GCA_910592375.1	CAJUZK010000147.1	1155645	1159685	1347	1161083	1162144	188.8
Nemertea	GCA_910592375.1_PolB1_57	PolB1	GCA_910592375.1	CAJUZK010000161.1	833781	837482	1234	830507	831664	419.5
Nemertea	GCA_910592375.1_PolB1_58	PolB1	GCA_910592375.1	CAJUZK010000161.1	862113	865919	1269	868335	869486	411.6
Nemertea	GCA_910592375.1_PolB1_155	PolB1	GCA_910592375.1	CAJUZK010000162.1	98628	102263	1212	105057	106178	416.1
Nemertea	GCA_910592375.1_PolB1_124	PolB1	GCA_910592375.1	CAJUZK010000165.1	788295	791414	1040	793602	794699	417.5
Nemertea	GCA_910592375.1_PolB1_125	PolB1	GCA_910592375.1	CAJUZK010000165.1	888865	885089	1259	881527	882618	416
Nemertea	GCA_910592375.1_PolB1_111	PolB1	GCA_910592375.1	CAJUZK010000178.1	769918	766826	1031	762507	763658	410.9
Nemertea	GCA_910592375.1_PolB1_112	PolB1	GCA_910592375.1	CAJUZK010000178.1	956523	952834	1230	939235	939738	54.8
Nemertea	GCA_910592375.1_PolB1_113	PolB1	GCA_910592375.1	CAJUZK010000184.1	163815	167687	1291	171049	172203	409.3
Nemertea	GCA_910592375.1_PolB1_114	PolB1	GCA_910592375.1	CAJUZK010000187.1	254484	251749	912	249385	250437	182.6
Nemertea	GCA_910592375.1_PolB1_102	PolB1	GCA_910592375.1	CAJUZK010000194.1	39570	43328	1253	45588	46310	272.7
Nemertea	GCA_910592375.1_PolB1_103	PolB1	GCA_910592375.1	CAJUZK010000194.1	137875	141711	1279	143901	144632	290.2
Nemertea	GCA_910592375.1_PolB1_1	PolB1	GCA_910592375.1	CAJUZK010000197.1	408815	405006	1270	401768	402736	392.4
Nemertea	GCA_910592375.1_PolB1_79	PolB1	GCA_910592375.1	CAJUZK010000198.1	37283	41260	1326	43758	44879	410.7
Nemertea	GCA_910592375.1_PolB1_80	PolB1	GCA_910592375.1	CAJUZK010000198.1	140800	143718	973	136877	137989	421.2
Nemertea	GCA_910592375.1_PolB1_81	PolB1	GCA_910592375.1	CAJUZK010000198.1	177256	180978	1241	192279	193430	404.9
Nemertea	GCA_910592375.1_PolB1_82	PolB1	GCA_910592375.1	CAJUZK010000198.1	199656	195859	1266	192279	193430	404.9
Nemertea	GCA_910592375.1_PolB1_104	PolB1	GCA_910592375.1	CAJUZK010000208.1	508305	504610	1232	526080	527231	407.2
Nemertea	GCA_910592375.1_PolB1_46	PolB1	GCA_910592375.1	CAJUZK010000213.1	204072	208049	1326	209364	210431	181.9
Nemertea	GCA_910592375.1_PolB1_83	PolB1	GCA_910592375.1	CAJUZK010000220.1	559330	555518	1271	551932	553053	416.6
Nemertea	GCA_910592375.1_PolB1_47	PolB1	GCA_910592375.1	CAJUZK010000221.1	163356	159610	1249	151284	152078	42
Nemertea	GCA_910592375.1_PolB1_48	PolB1	GCA_910592375.1	CAJUZK010000221.1	353816	357412	1199	362294	362623	72.3
Nemertea	GCA_910592375.1_PolB1_119	PolB1	GCA_910592375.1	CAJUZK010000229.1	66205	62309	1299	58715	59809	425.6
Nemertea	GCA_910592375.1_PolB1_59	PolB1	GCA_910592375.1	CAJUZK010000231.1	125670	121732	1313	136197	137234	380.1
Nemertea	GCA_910592375.1_PolB1_60	PolB1	GCA_910592375.1	CAJUZK010000231.1	134046	130339	1236	136197	137234	380.1
Nemertea	GCA_910592375.1_PolB1_61	PolB1	GCA_910592375.1	CAJUZK010000234.1	52516	49394	1041	45993	47144	412
Nemertea	GCA_910592375.1_PolB1_120	PolB1	GCA_910592375.1	CAJUZK010000242.1	277349	274308	1014	270874	272025	409.5
Nemertea	GCA_910592375.1_PolB1_28	PolB1	GCA_910592375.1	CAJUZK010000244.1	215490	219374	1295	221593	222744	406.8
Nemertea	GCA_910592375.1_PolB1_121	PolB1	GCA_910592375.1	CAJUZK010000256.1	286405	290385	1327	291876	292730	163.5
Nemertea	GCA_910592375.1_PolB1_66	PolB1	GCA_910592375.1	CAJUZK010000260.1	156362	152496	1289	148786	149967	397.3
Nemertea	GCA_910592375.1_PolB1_19	PolB1	GCA_910592375.1	CAJUZK010000273.1	116309	113415	965	109728	110756	182.2
Nemertea	GCA_910592375.1_PolB1_49	PolB1	GCA_910592375.1	CAJUZK010000279.1	102676	98696	1327	96339	97367	183.6
Nemertea	GCA_910592375.1_PolB1_29	PolB1	GCA_910592375.1	CAJUZK010000395.1	7398	11210	1271	13706	14827	414.2
Nemertea	GCA_910592375.1_PolB1_146	PolB1	GCA_910592375.1	CAJUZK010000405.1	1423	5403	1327	6797	7603	176.4
Nemertea	GCA_910592375.1_PolB1_147	PolB1	GCA_910592375.1	CAJUZK010000407.1	26880	23068	1271	19470	20591	412.9
Nemertea	GCA_910592375.1_PolB1_133	PolB1	GCA_910592375.1	CAJUZK010000413.1	336441	333427	1005	341361	341996	234.2
Nemertea	GCA_910592375.1_PolB1_85	PolB1	GCA_910592375.1	CAJUZK010000417.1	177303	181169	1289	183448	184416	392.8
Nemertea	GCA_910592375.1_PolB1_20	PolB1	GCA_910592375.1	CAJUZK010000426.1	35951	32946	1002	24688	25809	415.4
Nemertea	GCA_910592375.1_PolB1_21	PolB1	GCA_910592375.1	CAJUZK010000426.1	73645	76878	1078	89481	90221	288.6
Nemertea	GCA_910592375.1_PolB1_36	PolB1	GCA_910592375.1	CAJUZK010000430.1	31685	27828	1286	24682	25362	250.2
Nemertea	GCA_910592375.1_PolB1_37	PolB1	GCA_910592375.1	CAJUZK010000430.1	111296	115213	1306	118429	118758	82.6
Nemertea	GCA_910592375.1_PolB1_38	PolB1	GCA_910592375.1	CAJUZK010000431.1	88	3804	1239	15824	20434	51.1
Nemertea	GCA_910592375.1_PolB1_39	PolB1	GCA_910592375.1	CAJUZK010000431.1	55362	51556	1269	64068	64613	40.2
Nemertea	GCA_910592375.1_PolB1_40	PolB1	GCA_910592375.1	CAJUZK010000431.1	90237	94013	1259	96815	97564	267.7
Nemertea	GCA_910592375.1_PolB1_69	PolB1	GCA_910592375.1	CAJUZK010000450.1	32664	35414	917	36710	37837	186.2
Nemertea	GCA_910592375.1_PolB1_67	PolB1	GCA_910592375.1	CAJUZK010000451.1	31035	34760	1242	12782	16000	52.9
Nemertea	GCA_910592375.1_PolB1_68	PolB1	GCA_910592375.1	CAJUZK010000451.1	857103	859988	962	865381	866400	374.9
Nemertea	GCA_910592375.1_PolB1_105	PolB1	GCA_910592375.1	CAJUZK010000452.1	61264	57398	1289	54151	55119	392.8
Nemertea	GCA_910592395.1_PolB1_9	PolB1	GCA_910592395.1	OU342992.1	8636253	8640155	1301	8642534	8643685	411.5
Nemertea	GCA_910592395.1_PolB1_10	PolB1	GCA_910592395.1	OU342992.1	11952309	11956163	1285	11958323	11959474	406.3
Nemertea	GCA_910592395.1_PolB1_11	PolB1	GCA_910592395.1	OU342992.1	12472074	12469234	947	12465633	12466670	183.7
Nemertea	GCA_910592395.1_PolB1_12	PolB1	GCA_910592395.1	OU342992.1	12893893	12890954	980	12912221	12912628	62.7
Nemertea	GCA_910592395.1_PolB1_13	PolB1	GCA_910592395.1	OU342992.1	12977146	12974000	1049	12970517	12971530	372.2
Nemertea	GCA_910592395.1_PolB1_14	PolB1	GCA_910592395.1	OU342992.1	13015556	13011732	1275	13008301	13009452	411.8
Nemertea	GCA_910592395.1_PolB1_15	PolB1	GCA_910592395.1	OU342992.1	14220240	14224064	1275	14226562	14227713	411
Nemertea	GCA_910592395.1_PolB1_16	PolB1	GCA_910592395.1	OU342992.1	14648133	14651987	1285	14654237	14655388	412
Nemertea	GCA_910592395.1_PolB1_45	PolB1	GCA_910592395.1	OU342993.1	14471499	14475095	1199	14459004	14459321	60.1
Nemertea	GCA_910592395.1_PolB1_46	PolB1	GCA_910592395.1	OU342993.1	15877898	15874062	1279	15871140	15871871	290.2
Nemertea	GCA_910592395.1_PolB1_47	PolB1	GCA_910592395.1	OU342993.1	15981247	15978026	1074	15974506	15975237	287
Nemertea	GCA_910592395.1_PolB1_48	PolB1	GCA_910592395.1	OU342993.1	16398267	16395334	978	16390972	16392021	182.8
Nemertea	GCA_910592395.1_PolB1_49	PolB1	GCA_910592395.1	OU342993.1	17626178	17629609	1144	17622636	17623604	339.8
Nemertea	GCA_910592395.1_PolB1_50	PolB1	GCA_910592395.1	OU342993.1	17722805	17718987	1273	17709403	17710188	40.9
Nemertea	GCA_910592395.1_PolB1_26	PolB1	GCA_910592395.1	OU342994.1	10388021	10391878	1286	10394293	10395414	411.4
Nemertea	GCA_910592395.1_PolB1_27	PolB1	GCA_910592395.1	OU342994.1	11012990	11016898	1303	11019661	11020299	201.5
Nemertea	GCA_910592395.1_PolB1_28	PolB1	GCA_910592395.1	OU342994.1	12804090	12800254	1279	12796614	12797795	400.3
Nemertea	GCA_910592395.1_PolB1_17	PolB1	GCA_910592395.1	OU342995.1	9464577	9460741	1279	9456968	9458119	409.9
Nemertea	GCA_910592395.1_PolB1_18	PolB1	GCA_910592395.1	OU342995.1	12997923	13001645	1241	12993591	12994496	357.9
Nemertea	GCA_910592395.1_PolB1_19	PolB1	GCA_910592395.1	OU342995.1	13787707	13791534	1276	13793287	13793775	51.4
Nemertea	GCA_910592395.1_PolB1_20	PolB1	GCA_910592395.1	OU342995.1	14152931	14149584	1116	14145942	14147063	414.7
Nemertea	GCA_910592395.1_PolB1_21	PolB1	GCA_910592395.1	OU342995.1	14435893	14431976	1306	14428394	14428723	65.6
Nemertea	GCA_910592395.1_PolB1_22	PolB1	GCA_910592395.1	OU342995.1	14571479	14575273	1265	14577762	14578913	409.5
Nemertea	GCA_910592395.1_PolB1_23	PolB1	GCA_910592395.1	OU342995.1	14864013	14867828	1272	14883542	14883916	76.1
Nemertea	GCA_910592395.1_PolB1_24	PolB1	GCA_910592395.1	OU342995.1	16057099	16054085	1005	16052080	16052763	108.8
Nemertea	GCA_910592395.1_PolB1_25	PolB1	GCA_910592395.1	OU342995.1	16940726	16936890	1279	16933408	16934559	413.8
Nemertea	GCA_910592395.1_PolB1_29	PolB1	GCA_910592395.1	OU342996.1	14206378	14210184	1269	14212647	14213789	398.2
Nemertea	GCA_910592395.1_PolB1_30	PolB1	GCA_910592395.1	OU342996.1	14251901	14255317	1139	14240140	14241252	411.3
Nemertea	GCA_910592395.1_PolB1_31	PolB1	GCA_910592395.1	OU342996.1	18846516	18850370	1285	18852619	18853770	410.4
Nemertea	GCA_910592395.1_PolB1_138	PolB1	GCA_910592395.1	OU342997.1	7257862	7254086	1259	7250510	7251604	427.3
Nemertea	GCA_910592395.1_PolB1_139	PolB1	GCA_910592395.1	OU342997.1	7296382	7300188	1269	7302707	7303801	427.6
Nemertea	GCA_910592395.1_PolB1_140	PolB1	GCA_910592395.1	OU342997.1	11401395	11405141	1249	11412606	11413400	42
Nemertea	GCA_910592395.1_PolB1_141	PolB1	GCA_910592395.1	OU342998.1	8509753	8505893	1287	8501066	8502217	411.2
Nemertea	GCA_910592395.1_PolB1_142	PolB1	GCA_910592395.1	OU342998.1	9707745	9711629	1295	9713780	9714934	406.9
Nemertea	GCA_910592395.1_PolB1_143	PolB1	GCA_910592395.1	OU342998.1	13100368	13096484	1295	13093113	13094264	409.9
Nemertea	GCA_910592395.1_PolB1_144	PolB1	GCA_910592395.1	OU342998.1	14053726	14050154	1191	14068715	14069083	89.7
Nemertea	GCA_910592395.1_PolB1_145	PolB1	GCA_910592395.1	OU342998.1	16002212	16005106	965	16007765	16008793	184.7
Nemertea	GCA_910592395.1_PolB1_146	PolB1	GCA_910592395.1	OU342998.1	17093457	17089816	1214	17110601	17112754	26.6
Nemertea	GCA_910592395.1_PolB1_147	PolB1	GCA_910592395.1	OU342998.1	17554206	17550244	1321	17547861	17548940	174.8
Nemertea	GCA_910592395.1_PolB1_68	PolB1	GCA_910592395.1	OU342999.1	10266592	10269426	945	10271865	10272674	329.2
Nemertea	GCA_910592395.1_PolB1_69	PolB1	GCA_910592395.1	OU342999.1	11492476	11496279	1268	11506003	11506341	44.4
Nemertea	GCA_910592395.1_PolB1_70	PolB1	GCA_910592395.1	OU342999.1	11934551	11930745	1269	11927179	11928273	424.8
Nemertea	GCA_910592395.1_PolB1_71	PolB1	GCA_910592395.1	OU342999.1	12315157	12318963	1269	12321251	12322219	391.4
Nemertea	GCA_910592395.1_PolB1_72	PolB1	GCA_910592395.1	OU342999.1	12790446	12786850	1199	12780280	12781410	390.4
Nemertea	GCA_910592395.1_PolB1_73	PolB1	GCA_910592395.1	OU342999.1	14560416	14564210	1265	14566529	14567650	413.3
Nemertea	GCA_910592395.1_PolB1_74	PolB1	GCA_910592395.1	OU342999.1	15745481	15748741	1087	15751837	15752988	412.5
Nemertea	GCA_910592395.1_PolB1_75	PolB1	GCA_910592395.1	OU342999.1	17230810	17226833	1326	17209108	17210340	390.1
Nemertea	GCA_910592395.1_PolB1_76	PolB1	GCA_910592395.1	OU342999.1	17672902	17669966	979	17666953	17668050	412.4
Nemertea	GCA_910592395.1_PolB1_77	PolB1	GCA_910592395.1	OU343000.1	3110103	3106297	1269	3102599	3103750	408.6
Nemertea	GCA_910592395.1_PolB1_78	PolB1	GCA_910592395.1	OU343000.1	9155727	9152374	1118	9147720	9148826	186.3
Nemertea	GCA_910592395.1_PolB1_79	PolB1	GCA_910592395.1	OU343000.1	10607100	10603264	1279	10599627	10600808	400
Nemertea	GCA_910592395.1_PolB1_80	PolB1	GCA_910592395.1	OU343000.1	10786692	10790474	1261	10806498	10807208	46
Nemertea	GCA_910592395.1_PolB1_81	PolB1	GCA_910592395.1	OU343000.1	11844431	11840742	1230	11836761	11838020	413.7
Nemertea	GCA_910592395.1_PolB1_82	PolB1	GCA_910592395.1	OU343000.1	11897369	11900794	1142	11916737	11917600	222.1
Nemertea	GCA_910592395.1_PolB1_83	PolB1	GCA_910592395.1	OU343001.1	7366208	7362336	1291	7358781	7359902	413
Nemertea	GCA_910592395.1_PolB1_84	PolB1	GCA_910592395.1	OU343001.1	7413676	7410569	1036	7407013	7408134	411.7
Nemertea	GCA_910592395.1_PolB1_85	PolB1	GCA_910592395.1	OU343001.1	7557022	7554089	978	7560808	7561317	167.3
Nemertea	GCA_910592395.1_PolB1_86	PolB1	GCA_910592395.1	OU343001.1	7667485	7671387	1301	7673901	7675022	416
Nemertea	GCA_910592395.1_PolB1_87	PolB1	GCA_910592395.1	OU343001.1	7736012	7732095	1306	7751037	7752224	387.2
Nemertea	GCA_910592395.1_PolB1_88	PolB1	GCA_910592395.1	OU343001.1	8937715	8941482	1256	8944030	8944806	264
Nemertea	GCA_910592395.1_PolB1_89	PolB1	GCA_910592395.1	OU343001.1	9110674	9113784	1037	9116849	9118000	398.9
Nemertea	GCA_910592395.1_PolB1_90	PolB1	GCA_910592395.1	OU343001.1	9222583	9225594	1004	9234549	9235019	92.9
Nemertea	GCA_910592395.1_PolB1_91	PolB1	GCA_910592395.1	OU343001.1	9668323	9672255	1311	9674482	9675453	392.4
Nemertea	GCA_910592395.1_PolB1_92	PolB1	GCA_910592395.1	OU343001.1	9726046	9723284	921	9719871	9721025	409.3
Nemertea	GCA_910592395.1_PolB1_93	PolB1	GCA_910592395.1	OU343001.1	12043467	12039721	1249	12036119	12037270	408.6
Nemertea	GCA_910592395.1_PolB1_94	PolB1	GCA_910592395.1	OU343001.1	12522966	12518989	1326	12515463	12516512	379.7
Nemertea	GCA_910592395.1_PolB1_95	PolB1	GCA_910592395.1	OU343001.1	12563949	12559900	1350	12557495	12558541	187.3
Nemertea	GCA_910592395.1_PolB1_96	PolB1	GCA_910592395.1	OU343001.1	13087162	13090080	973	13083641	13084351	274.9
Nemertea	GCA_910592395.1_PolB1_97	PolB1	GCA_910592395.1	OU343001.1	13123595	13126612	1006	13138845	13139996	404.9
Nemertea	GCA_910592395.1_PolB1_98	PolB1	GCA_910592395.1	OU343001.1	13145214	13142425	930	13146866	13151605	41.2
Nemertea	GCA_910592395.1_PolB1_99	PolB1	GCA_910592395.1	OU343001.1	14685266	14688181	972	14689564	14690571	182.3
Nemertea	GCA_910592395.1_PolB1_1	PolB1	GCA_910592395.1	OU343002.1	7496060	7493046	1005	7502387	7503022	232
Nemertea	GCA_910592395.1_PolB1_2	PolB1	GCA_910592395.1	OU343002.1	8139127	8141997	957	8143306	8144340	184.4
Nemertea	GCA_910592395.1_PolB1_32	PolB1	GCA_910592395.1	OU343003.1	1788527	1784838	1230	1780855	1782114	412.4
Nemertea	GCA_910592395.1_PolB1_33	PolB1	GCA_910592395.1	OU343003.1	4356519	4352956	1188	4349593	4350645	180.9
Nemertea	GCA_910592395.1_PolB1_34	PolB1	GCA_910592395.1	OU343003.1	4574282	4571238	1015	4567620	4568771	406.6
Nemertea	GCA_910592395.1_PolB1_35	PolB1	GCA_910592395.1	OU343003.1	4769806	4773612	1269	4776018	4777202	398.6
Nemertea	GCA_910592395.1_PolB1_36	PolB1	GCA_910592395.1	OU343003.1	7767875	7771717	1281	7774065	7775216	409.5
Nemertea	GCA_910592395.1_PolB1_37	PolB1	GCA_910592395.1	OU343003.1	9143430	9139651	1260	9126058	9128283	39
Nemertea	GCA_910592395.1_PolB1_38	PolB1	GCA_910592395.1	OU343003.1	9194834	9191052	1261	9187427	9188548	413.9
Nemertea	GCA_910592395.1_PolB1_39	PolB1	GCA_910592395.1	OU343003.1	9668408	9672385	1326	9673700	9674767	181.9
Nemertea	GCA_910592395.1_PolB1_100	PolB1	GCA_910592395.1	OU343004.1	8345765	8341893	1291	8338190	8339311	416.7
Nemertea	GCA_910592395.1_PolB1_101	PolB1	GCA_910592395.1	OU343004.1	9200839	9197330	1170	9188656	9189984	20.1
Nemertea	GCA_910592395.1_PolB1_102	PolB1	GCA_910592395.1	OU343004.1	11863739	11859792	1316	11856827	11857387	213.5
Nemertea	GCA_910592395.1_PolB1_103	PolB1	GCA_910592395.1	OU343004.1	13260096	13256290	1269	13277744	13279117	72.7
Nemertea	GCA_910592395.1_PolB1_104	PolB1	GCA_910592395.1	OU343004.1	13396264	13400100	1279	13403537	13403851	53.1
Nemertea	GCA_910592395.1_PolB1_105	PolB1	GCA_910592395.1	OU343004.1	13652670	13656446	1259	13658912	13660063	412
Nemertea	GCA_910592395.1_PolB1_106	PolB1	GCA_910592395.1	OU343004.1	14091324	14094533	1070	14105532	14106185	251
Nemertea	GCA_910592395.1_PolB1_107	PolB1	GCA_910592395.1	OU343004.1	14184420	14180476	1315	14176808	14177959	412
Nemertea	GCA_910592395.1_PolB1_108	PolB1	GCA_910592395.1	OU343004.1	14463715	14466765	1017	14468923	14470059	407.5
Nemertea	GCA_910592395.1_PolB1_109	PolB1	GCA_910592395.1	OU343004.1	14657802	14653756	1349	14651338	14652345	183.3
Nemertea	GCA_910592395.1_PolB1_110	PolB1	GCA_910592395.1	OU343004.1	14788771	14785496	1092	14783078	14784085	183.5
Nemertea	GCA_910592395.1_PolB1_111	PolB1	GCA_910592395.1	OU343004.1	14817149	14813343	1269	14809792	14810916	415.2
Nemertea	GCA_910592395.1_PolB1_112	PolB1	GCA_910592395.1	OU343004.1	14862871	14866620	1250	14869151	14870266	399.3
Nemertea	GCA_910592395.1_PolB1_113	PolB1	GCA_910592395.1	OU343004.1	15079111	15082167	1019	15084625	15085746	416.8
Nemertea	GCA_910592395.1_PolB1_114	PolB1	GCA_910592395.1	OU343005.1	4231117	4227233	1295	4223772	4224923	410.4
Nemertea	GCA_910592395.1_PolB1_115	PolB1	GCA_910592395.1	OU343005.1	4297634	4294893	914	4291100	4292062	332.4
Nemertea	GCA_910592395.1_PolB1_116	PolB1	GCA_910592395.1	OU343005.1	5695495	5692208	1096	5689382	5690392	351.8
Nemertea	GCA_910592395.1_PolB1_117	PolB1	GCA_910592395.1	OU343005.1	5708669	5711863	1065	5714309	5715403	422.8
Nemertea	GCA_910592395.1_PolB1_118	PolB1	GCA_910592395.1	OU343005.1	6528079	6531789	1237	6509803	6511536	71.7
Nemertea	GCA_910592395.1_PolB1_119	PolB1	GCA_910592395.1	OU343005.1	6550405	6554271	1289	6556776	6557927	413.1
Nemertea	GCA_910592395.1_PolB1_120	PolB1	GCA_910592395.1	OU343005.1	8370516	8374553	1346	8375903	8376910	180.5
Nemertea	GCA_910592395.1_PolB1_121	PolB1	GCA_910592395.1	OU343005.1	11884084	11880308	1259	11876750	11877571	276.9
Nemertea	GCA_910592395.1_PolB1_122	PolB1	GCA_910592395.1	OU343006.1	309542	305706	1279	286750	290784	25.6
Nemertea	GCA_910592395.1_PolB1_123	PolB1	GCA_910592395.1	OU343006.1	356587	352673	1305	343284	344228	39.1
Nemertea	GCA_910592395.1_PolB1_124	PolB1	GCA_910592395.1	OU343006.1	828040	825248	931	821521	822579	385.5
Nemertea	GCA_910592395.1_PolB1_125	PolB1	GCA_910592395.1	OU343006.1	915512	911766	1249	908363	909514	409.9
Nemertea	GCA_910592395.1_PolB1_126	PolB1	GCA_910592395.1	OU343006.1	1373651	1377646	1332	1379025	1380059	182
Nemertea	GCA_910592395.1_PolB1_127	PolB1	GCA_910592395.1	OU343006.1	1752703	1756545	1281	1759049	1760200	409.5
Nemertea	GCA_910592395.1_PolB1_128	PolB1	GCA_910592395.1	OU343006.1	1883349	1886357	1003	1870939	1872060	414.2
Nemertea	GCA_910592395.1_PolB1_129	PolB1	GCA_910592395.1	OU343006.1	1896876	1893904	991	1888560	1889711	412.5
Nemertea	GCA_910592395.1_PolB1_130	PolB1	GCA_910592395.1	OU343006.1	1947353	1950724	1124	1931918	1932739	67.8
Nemertea	GCA_910592395.1_PolB1_131	PolB1	GCA_910592395.1	OU343006.1	2306993	2303019	1325	2323184	2323516	80.9
Nemertea	GCA_910592395.1_PolB1_132	PolB1	GCA_910592395.1	OU343006.1	2388313	2384519	1265	2381091	2382212	410.9
Nemertea	GCA_910592395.1_PolB1_133	PolB1	GCA_910592395.1	OU343006.1	2557935	2561405	1157	2562778	2563533	169.2
Nemertea	GCA_910592395.1_PolB1_134	PolB1	GCA_910592395.1	OU343006.1	3000743	3004549	1269	3014779	3015666	259.2
Nemertea	GCA_910592395.1_PolB1_135	PolB1	GCA_910592395.1	OU343006.1	4039879	4043709	1277	4046354	4047124	271
Nemertea	GCA_910592395.1_PolB1_136	PolB1	GCA_910592395.1	OU343006.1	4664022	4661245	926	4656880	4657392	50.2
Nemertea	GCA_910592395.1_PolB1_137	PolB1	GCA_910592395.1	OU343006.1	4846284	4843534	917	4838635	4839747	420.3
Nemertea	GCA_910592395.1_PolB1_40	PolB1	GCA_910592395.1	OU343007.1	9406193	9410005	1271	9412483	9413604	413.9
Nemertea	GCA_910592395.1_PolB1_41	PolB1	GCA_910592395.1	OU343007.1	11438265	11434528	1246	11431197	11431985	274.2
Nemertea	GCA_910592395.1_PolB1_42	PolB1	GCA_910592395.1	OU343007.1	12474949	12478986	1346	12480325	12481413	193.8
Nemertea	GCA_910592395.1_PolB1_43	PolB1	GCA_910592395.1	OU343007.1	13487559	13483894	1222	13489648	13490775	415.9
Nemertea	GCA_910592395.1_PolB1_44	PolB1	GCA_910592395.1	OU343007.1	14343406	14346861	1152	14364464	14367139	43.3
Nemertea	GCA_910592395.1_PolB1_51	PolB1	GCA_910592395.1	OU343008.1	173472	176924	1151	179533	180654	417.8
Nemertea	GCA_910592395.1_PolB1_52	PolB1	GCA_910592395.1	OU343008.1	805420	810828	1803	812178	813266	187.1
Nemertea	GCA_910592395.1_PolB1_53	PolB1	GCA_910592395.1	OU343009.1	2468563	2471874	1104	2475334	2476416	176.1
Nemertea	GCA_910592395.1_PolB1_54	PolB1	GCA_910592395.1	OU343009.1	3161022	3164846	1275	3167036	3168187	409.7
Nemertea	GCA_910592395.1_PolB1_55	PolB1	GCA_910592395.1	OU343009.1	4282582	4278728	1285	4275060	4276127	373
Nemertea	GCA_910592395.1_PolB1_56	PolB1	GCA_910592395.1	OU343009.1	5016079	5018934	952	5021218	5022186	388.9
Nemertea	GCA_910592395.1_PolB1_57	PolB1	GCA_910592395.1	OU343009.1	5418282	5422028	1249	5424296	5425390	425.6
Nemertea	GCA_910592395.1_PolB1_58	PolB1	GCA_910592395.1	OU343009.1	5491992	5488186	1269	5484652	5485305	216.9
Nemertea	GCA_910592395.1_PolB1_59	PolB1	GCA_910592395.1	OU343009.1	6076688	6073254	1145	6082453	6083220	291.5
Nemertea	GCA_910592395.1_PolB1_60	PolB1	GCA_910592395.1	OU343009.1	6239263	6235436	1276	6231857	6233008	392.7
Nemertea	GCA_910592395.1_PolB1_61	PolB1	GCA_910592395.1	OU343009.1	6800606	6796740	1289	6793030	6794211	401
Nemertea	GCA_910592395.1_PolB1_62	PolB1	GCA_910592395.1	OU343009.1	8710538	8706732	1269	8703062	8704213	413.5
Nemertea	GCA_910592395.1_PolB1_63	PolB1	GCA_910592395.1	OU343009.1	8916313	8920443	1377	8932965	8935241	45
Nemertea	GCA_910592395.1_PolB1_64	PolB1	GCA_910592395.1	OU343009.1	9232490	9236317	1276	9214083	9214442	48.3
Nemertea	GCA_910592395.1_PolB1_65	PolB1	GCA_910592395.1	OU343009.1	9283440	9286541	1034	9288824	9289876	178.1
Nemertea	GCA_910592395.1_PolB1_66	PolB1	GCA_910592395.1	OU343009.1	11503385	11499981	1135	11496295	11497476	395.6
Nemertea	GCA_910592395.1_PolB1_3	PolB1	GCA_910592395.1	OU343010.1	5083891	5079977	1305	5076283	5077464	403.4
Nemertea	GCA_910592395.1_PolB1_4	PolB1	GCA_910592395.1	OU343010.1	5203025	5206441	1139	5210960	5211541	42.2
Nemertea	GCA_910592395.1_PolB1_5	PolB1	GCA_910592395.1	OU343010.1	6078854	6082846	1331	6084187	6085251	181.8
Nemertea	GCA_910592395.1_PolB1_6	PolB1	GCA_910592395.1	OU343010.1	7073639	7069431	1403	7066854	7067957	193.5
Nemertea	GCA_910592395.1_PolB1_7	PolB1	GCA_910592395.1	OU343010.1	7927655	7931551	1299	7934051	7935145	427.3
Nemertea	GCA_910592395.1_PolB1_8	PolB1	GCA_910592395.1	OU343010.1	9651387	9655361	1325	9656754	9657782	181.4
Oomycota	GCA_000149735.1_PolB2_1	PolB2	GCA_000149735.1	DS566031.1	219151	223161	1337	223168	223896	59.8
Oomycota	GCA_000149755.2_PolB2_4	PolB2	GCA_000149755.2	JH159151.1	4042959	4040056	968	4045324	4048242	44
Oomycota	GCA_000149755.2_PolB2_5	PolB2	GCA_000149755.2	JH159151.1	4571167	4575174	1336	4557980	4558708	15.5
Oomycota	GCA_000149755.2_PolB2_6	PolB2	GCA_000149755.2	JH159151.1	13019499	13015414	1362	13014222	13015397	135.1
Oomycota	GCA_000149755.2_PolB2_2	PolB2	GCA_000149755.2	JH159153.1	9160539	9165686	1716	9160539	9165686	126.1
Oomycota	GCA_000149755.2_PolB2_7	PolB2	GCA_000149755.2	JH159154.1	2550606	2547514	1031	2545455	2546630	139.3
Oomycota	GCA_000149755.2_PolB2_3	PolB2	GCA_000149755.2	JH159156.1	2054011	2051048	988	2048829	2049608	89.4
Oomycota	GCA_000149755.2_PolB2_8	PolB2	GCA_000149755.2	JH159158.1	1072342	1075335	998	1065388	1065867	22.7
Oomycota	GCA_000149755.2_PolB2_1	PolB2	GCA_000149755.2	JH159190.1	11233	8330	968	13598	16516	44
Oomycota	GCA_000247585.2_PolB2_1	PolB2	GCA_000247585.2	KI669568.1	861870	867110	1747	867149	867949	127.5
Oomycota	GCA_000333075.3_PolB2_1	PolB2	GCA_000333075.3	AOFI03000280.1	32391	28489	1301	27354	28445	135
Oomycota	GCA_000333075.3_PolB2_2	PolB2	GCA_000333075.3	AOFI03000709.1	3511	7233	1241	7403	8635	139
Oomycota	GCA_000333075.3_PolB2_3	PolB2	GCA_000333075.3	AOFI03001138.1	2429	6439	1337	6426	7547	124.6
Oomycota	GCA_000333095.2_PolB2_1	PolB2	GCA_000333095.2	AOFJ02000583.1	3511	7233	1241	7403	8635	139
Oomycota	GCA_000333095.2_PolB2_3	PolB2	GCA_000333095.2	KQ479966.1	32388	28486	1301	27351	28442	135
Oomycota	GCA_000333115.2_PolB2_1	PolB2	GCA_000333115.2	AOFK02000783.1	3511	7233	1241	7403	8635	139
Oomycota	GCA_000333115.2_PolB2_3	PolB2	GCA_000333115.2	KQ480123.1	33028	29126	1301	27991	29082	135
Oomycota	GCA_000336535.2_PolB2_1	PolB2	GCA_000336535.2	KQ480611.1	10190	6804	1129	5016	6116	130.5
Oomycota	GCA_000365525.1_PolB2_1	PolB2	GCA_000365525.1	ANJA01002143.1	41424	45431	1336	45383	46579	126.9
Oomycota	GCA_000365525.1_PolB2_2	PolB2	GCA_000365525.1	ANJA01003786.1	892	4323	1144	4979	6064	137.2
Oomycota	GCA_000367145.1_PolB2_1	PolB2	GCA_000367145.1	ANIY01004240.1	1057	5088	1344	5126	6223	128
Oomycota	GCA_000387445.2_PolB2_1	PolB2	GCA_000387445.2	KE464854.1	9047	5532	1172	4525	5580	22.7
Oomycota	GCA_000439335.1_PolB2_3	PolB2	GCA_000439335.1	AUPN01078088.1	1147	5157	1337	5158	6294	125.4
Oomycota	GCA_000439335.1_PolB2_2	PolB2	GCA_000439335.1	KE463278.1	3	3806	1268	3769	4938	143.8
Oomycota	GCA_000448265.2_PolB2_1	PolB2	GCA_000448265.2	AUUF02001930.1	32406	28504	1301	27369	28460	135
Oomycota	GCA_000448265.2_PolB2_2	PolB2	GCA_000448265.2	AUUF02002629.1	10722	7000	1241	5598	6830	139
Oomycota	GCA_000448265.2_PolB2_3	PolB2	GCA_000448265.2	KV448026.1	3891	1	1297	1	3891	66.9
Oomycota	GCA_000500205.2_PolB2_1	PolB2	GCA_000500205.2	AWVV02001909.1	22269	18265	1335	17425	18225	128.2
Oomycota	GCA_000686205.4_PolB2_1	PolB2	GCA_000686205.4	JHVZ04001719.1	17210	20011	934	20170	21102	115.1
Oomycota	GCA_000686205.4_PolB2_2	PolB2	GCA_000686205.4	JHVZ04001913.1	19372	23403	1344	23420	24091	123.4
Oomycota	GCA_000686205.4_PolB2_3	PolB2	GCA_000686205.4	JHVZ04002225.1	10314	7522	931	6439	7290	95.6
Oomycota	GCA_000686205.4_PolB2_4	PolB2	GCA_000686205.4	KZ984877.1	115281	111196	1362	110055	111179	137.7
Oomycota	GCA_000686205.4_PolB2_5	PolB2	GCA_000686205.4	KZ984884.1	48907	52917	1337	52936	54054	141
Oomycota	GCA_000686205.4_PolB2_6	PolB2	GCA_000686205.4	KZ984920.1	84097	87948	1284	88037	88669	113.6
Oomycota	GCA_000687305.2_PolB2_2	PolB2	GCA_000687305.2	JMRJ02001217.1	52301	48267	1345	47143	47928	99.9
Oomycota	GCA_000687305.2_PolB2_1	PolB2	GCA_000687305.2	JMRJ02002063.1	6401	10219	1273	10428	11360	110.5
Oomycota	GCA_000751395.2_PolB2_1	PolB2	GCA_000751395.2	LK057470.1	4651	1697	985	891	1700	107
Oomycota	GCA_000751395.2_PolB2_2	PolB2	GCA_000751395.2	LK058372.1	21166	25044	1293	25061	26101	126.4
Oomycota	GCA_000751395.2_PolB2_3	PolB2	GCA_000751395.2	LK059859.1	2920	6708	1263	6973	7782	94.7
Oomycota	GCA_000764265.1_PolB2_2	PolB2	GCA_000764265.1	JRHR01001647.1	7878	3694	1395	2580	3854	132.3
Oomycota	GCA_000785725.3_PolB2_1	PolB2	GCA_000785725.3	JPWU03000149.1	52854	56822	1323	56678	57571	134
Oomycota	GCA_000785725.3_PolB2_2	PolB2	GCA_000785725.3	JPWU03000649.1	3511	7233	1241	7403	8623	139.1
Oomycota	GCA_000785735.3_PolB2_4	PolB2	GCA_000785735.3	JPWV03000387.1	4002	7583	1194	7869	8972	137.6
Oomycota	GCA_000785735.3_PolB2_1	PolB2	GCA_000785735.3	JPWV03000547.1	15086	11103	1328	10010	11110	140.5
Oomycota	GCA_000785735.3_PolB2_2	PolB2	GCA_000785735.3	JPWV03000941.1	1	3396	1132	3383	4513	125.6
Oomycota	GCA_001278235.1_PolB2_1	PolB2	GCA_001278235.1	KQ439998.1	6704	3453	1084	2331	2774	35.8
Oomycota	GCA_001314345.1_PolB2_2	PolB2	GCA_001314345.1	KQ473329.1	24021	21118	968	19993	21117	126.5
Oomycota	GCA_001314345.1_PolB2_1	PolB2	GCA_001314345.1	LGSM01000483.1	1281	5381	1367	5437	6549	132.2
Oomycota	GCA_001314355.1_PolB2_1	PolB2	GCA_001314355.1	KQ473401.1	3925	6828	968	6829	7953	126.5
Oomycota	GCA_001314365.1_PolB2_1	PolB2	GCA_001314365.1	LGSJ01000622.1	17309	13299	1337	12168	13292	143
Oomycota	GCA_001314365.1_PolB2_2	PolB2	GCA_001314365.1	LGSJ01000963.1	4869	8864	1332	8903	10075	131.9
Oomycota	GCA_001314365.1_PolB2_3	PolB2	GCA_001314365.1	LGSJ01001263.1	4864	8085	1074	8940	9944	122
Oomycota	GCA_001314435.1_PolB2_3	PolB2	GCA_001314435.1	LGTR01000480.1	23279	27289	1337	27325	28413	131.8
Oomycota	GCA_001314435.1_PolB2_4	PolB2	GCA_001314435.1	LGTR01001390.1	7843	3950	1298	2822	3916	126.7
Oomycota	GCA_001314435.1_PolB2_1	PolB2	GCA_001314435.1	LGTR01001857.1	29	4039	1337	4089	5063	122
Oomycota	GCA_001314445.1_PolB2_1	PolB2	GCA_001314445.1	LGTS01000735.1	15767	11757	1337	10633	11721	131.8
Oomycota	GCA_001314445.1_PolB2_2	PolB2	GCA_001314445.1	LGTS01001903.1	8429	5277	1051	4272	5243	117.7
Oomycota	GCA_001314455.1_PolB2_1	PolB2	GCA_001314455.1	LGTT01002229.1	232	4395	1388	4388	5491	143.6
Oomycota	GCA_001314505.1_PolB2_2	PolB2	GCA_001314505.1	LGSK01000653.1	4679	8689	1337	8696	9820	142.7
Oomycota	GCA_001482985.1_PolB2_1	PolB2	GCA_001482985.1	LNFP01000365.1	26238	30242	1335	30510	30842	68.5
Oomycota	GCA_001483015.1_PolB2_2	PolB2	GCA_001483015.1	LNFO01003123.1	24870	20839	1344	19694	20800	135.5
Oomycota	GCA_001483015.1_PolB2_3	PolB2	GCA_001483015.1	LNFO01005408.1	265	3048	928	4335	5435	134.4
Oomycota	GCA_001483015.1_PolB2_4	PolB2	GCA_001483015.1	LNFO01005639.1	3265	6138	958	14445	16319	26.7
Oomycota	GCA_001707905.2_PolB2_5	PolB2	GCA_001707905.2	MAYM02000874.1	20060	16443	1206	15054	16157	137.6
Oomycota	GCA_001707905.2_PolB2_2	PolB2	GCA_001707905.2	MAYM02001449.1	18047	14046	1334	12955	14148	125.4
Oomycota	GCA_001707905.2_PolB2_3	PolB2	GCA_001707905.2	MAYM02002005.1	4344	8327	1328	8320	9420	140.5
Oomycota	GCA_001707905.2_PolB2_4	PolB2	GCA_001707905.2	MAYM02002358.1	4924	1226	1233	1	921	127.1
Oomycota	GCA_001712635.2_PolB2_5	PolB2	GCA_001712635.2	MBAC02002824.1	930	4985	1352	4978	6057	137.5
Oomycota	GCA_001712635.2_PolB2_2	PolB2	GCA_001712635.2	MBAC02005774.1	930	4985	1352	4978	6057	137.5
Oomycota	GCA_001712635.2_PolB2_4	PolB2	GCA_001712635.2	MBAC02006362.1	10215	6160	1352	5088	6167	137.5
Oomycota	GCA_001712635.2_PolB2_3	PolB2	GCA_001712635.2	MBAC02006736.1	827	3550	908	3551	4612	131.6
Oomycota	GCA_001712635.2_PolB2_7	PolB2	GCA_001712635.2	MBAC02008203.1	16401	12346	1352	11274	12353	137.5
Oomycota	GCA_001712635.2_PolB2_1	PolB2	GCA_001712635.2	MBAC02010636.1	930	4985	1352	4978	5457	78.9
Oomycota	GCA_001712635.2_PolB2_9	PolB2	GCA_001712635.2	MBAC02010753.1	10332	6277	1352	5205	6284	137.5
Oomycota	GCA_001712655.1_PolB2_1	PolB2	GCA_001712655.1	MBAB01000526.1	18047	14046	1334	12955	14148	125.4
Oomycota	GCA_001712655.1_PolB2_2	PolB2	GCA_001712655.1	MBAB01000634.1	4344	8327	1328	8320	9420	140.5
Oomycota	GCA_001712655.1_PolB2_3	PolB2	GCA_001712655.1	MBAB01000861.1	4892	882	1337	2	889	126.4
Oomycota	GCA_001712655.1_PolB2_4	PolB2	GCA_001712655.1	MBAB01002447.1	20060	16443	1206	15054	16157	137.6
Oomycota	GCA_001712715.2_PolB2_1	PolB2	GCA_001712715.2	MBDN02000368.1	4344	8327	1328	8320	9420	140.5
Oomycota	GCA_001712715.2_PolB2_2	PolB2	GCA_001712715.2	MBDN02000404.1	3752	7369	1206	7655	8758	137.6
Oomycota	GCA_001712715.2_PolB2_3	PolB2	GCA_001712715.2	MBDN02000450.1	18047	14046	1334	12955	14148	125.4
Oomycota	GCA_001950875.1_PolB2_1	PolB2	GCA_001950875.1	BCFQ01000459.1	15341	11316	1342	10148	11287	105.1
Oomycota	GCA_001950915.1_PolB2_1	PolB2	GCA_001950915.1	BCFS01001862.1	4946	834	1371	3	833	119.8
Oomycota	GCA_002025845.1_PolB2_5	PolB2	GCA_002025845.1	MWJK01000373.1	24847	28698	1284	28787	29419	114.7
Oomycota	GCA_002025845.1_PolB2_1	PolB2	GCA_002025845.1	MWJK01000487.1	15808	18609	934	18768	19700	115.1
Oomycota	GCA_002025845.1_PolB2_6	PolB2	GCA_002025845.1	MWJK01000824.1	18529	14519	1337	13382	14500	141
Oomycota	GCA_002025845.1_PolB2_2	PolB2	GCA_002025845.1	MWJK01001972.1	10789	7997	931	6914	7765	95.6
Oomycota	GCA_002025845.1_PolB2_4	PolB2	GCA_002025845.1	MWJK01003150.1	6685	3065	1207	1331	2455	139
Oomycota	GCA_002025925.1_PolB2_1	PolB2	GCA_002025925.1	MWJL01000089.1	2838	6848	1337	7187	7972	99.9
Oomycota	GCA_002025925.1_PolB2_2	PolB2	GCA_002025925.1	MWJL01002173.1	3427	7245	1273	7454	8386	110.5
Oomycota	GCA_002247145.1_PolB2_1	PolB2	GCA_002247145.1	NMPK01000294.1	38139	34852	1096	33649	34740	131.5
Oomycota	GCA_002247145.1_PolB2_2	PolB2	GCA_002247145.1	NMPK01000645.1	16459	13391	1023	12206	13312	129.6
Oomycota	GCA_002247145.1_PolB2_3	PolB2	GCA_002247145.1	NMPK01000857.1	1790	5023	1078	5137	6228	127.7
Oomycota	GCA_002286825.1_PolB2_6	PolB2	GCA_002286825.1	NSDO01000052.1	157390	153443	1316	170748	173684	39.5
Oomycota	GCA_002286825.1_PolB2_1	PolB2	GCA_002286825.1	NSDO01000093.1	126059	121911	1383	120801	121901	134.5
Oomycota	GCA_002286825.1_PolB2_2	PolB2	GCA_002286825.1	NSDO01000097.1	105052	101081	1324	99952	101145	129
Oomycota	GCA_002286825.1_PolB2_4	PolB2	GCA_002286825.1	NSDO01000367.1	17402	21373	1324	21309	22451	136.1
Oomycota	GCA_002286825.1_PolB2_5	PolB2	GCA_002286825.1	NSDO01001045.1	725	4663	1313	4599	5750	138.5
Oomycota	GCA_002734105.1_PolB2_1	PolB2	GCA_002734105.1	PDCY01000241.1	3390	7400	1337	7407	8531	142.7
Oomycota	GCA_002734105.1_PolB2_2	PolB2	GCA_002734105.1	PDCY01000448.1	2428	5400	991	5213	6538	131.2
Oomycota	GCA_002734105.1_PolB2_3	PolB2	GCA_002734105.1	PDCY01000605.1	1515	4595	1027	5178	5900	78.4
Oomycota	GCA_002734105.1_PolB2_4	PolB2	GCA_002734105.1	PDCY01001952.1	553	3774	1074	4629	5633	122
Oomycota	GCA_002734125.1_PolB2_4	PolB2	GCA_002734125.1	PDCZ01000371.1	14361	17333	991	17146	18471	131.2
Oomycota	GCA_002734125.1_PolB2_1	PolB2	GCA_002734125.1	PDCZ01000514.1	3390	7400	1337	7407	8531	142.7
Oomycota	GCA_002734125.1_PolB2_2	PolB2	GCA_002734125.1	PDCZ01000872.1	1515	4595	1027	5178	5900	78.4
Oomycota	GCA_002734125.1_PolB2_3	PolB2	GCA_002734125.1	PDCZ01001675.1	7617	4396	1074	2537	3541	122
Oomycota	GCA_002968915.1_PolB2_1	PolB2	GCA_002968915.1	PUHL01000051.1	344822	342069	918	360572	361486	12.8
Oomycota	GCA_002968915.1_PolB2_2	PolB2	GCA_002968915.1	PUHL01000082.1	81334	85281	1316	68918	70321	26.7
Oomycota	GCA_003287315.1_PolB2_1	PolB2	GCA_003287315.1	MJFZ01000159.1	66942	62845	1366	61670	62791	132.1
Oomycota	GCA_003287315.1_PolB2_2	PolB2	GCA_003287315.1	MJFZ01000264.1	35483	39490	1336	39530	40099	23.8
Oomycota	GCA_003287315.1_PolB2_3	PolB2	GCA_003287315.1	MJFZ01000745.1	22920	19258	1221	17726	18805	133.4
Oomycota	GCA_003287315.1_PolB2_4	PolB2	GCA_003287315.1	MJFZ01000825.1	5654	9397	1248	9398	10510	113.4
Oomycota	GCA_003640465.1_PolB2_1	PolB2	GCA_003640465.1	LFUD01002825.1	402	3236	945	3297	3926	109.6
Oomycota	GCA_003724065.1_PolB2_2	PolB2	GCA_003724065.1	PDFJ01000142.1	90663	86632	1344	85505	86593	138.9
Oomycota	GCA_003730235.1_PolB2_12	PolB2	GCA_003730235.1	QXDM01000002.1	2211657	2215793	1379	2202580	2207151	36.3
Oomycota	GCA_003730235.1_PolB2_16	PolB2	GCA_003730235.1	QXDM01000008.1	1730215	1734375	1387	1734391	1735581	143.6
Oomycota	GCA_003730235.1_PolB2_17	PolB2	GCA_003730235.1	QXDM01000008.1	1764978	1760779	1400	1769419	1769832	19.9
Oomycota	GCA_003730235.1_PolB2_13	PolB2	GCA_003730235.1	QXDM01000010.1	1308859	1304714	1382	1313972	1319947	20.7
Oomycota	GCA_003730235.1_PolB2_5	PolB2	GCA_003730235.1	QXDM01000012.1	158936	154788	1383	153582	154772	143.9
Oomycota	GCA_003730235.1_PolB2_6	PolB2	GCA_003730235.1	QXDM01000012.1	217710	221666	1319	221681	222790	154
Oomycota	GCA_003730235.1_PolB2_7	PolB2	GCA_003730235.1	QXDM01000012.1	582761	578805	1319	577682	578671	127.7
Oomycota	GCA_003730235.1_PolB2_23	PolB2	GCA_003730235.1	QXDM01000022.1	466470	463258	1071	461420	462244	112.6
Oomycota	GCA_003730235.1_PolB2_14	PolB2	GCA_003730235.1	QXDM01000025.1	94156	98127	1324	98152	99261	130.3
Oomycota	GCA_003730235.1_PolB2_1	PolB2	GCA_003730235.1	QXDM01000027.1	36301	33041	1087	19267	20043	91.9
Oomycota	GCA_003730235.1_PolB2_2	PolB2	GCA_003730235.1	QXDM01000027.1	108930	105550	1127	104430	105542	138.9
Oomycota	GCA_003730235.1_PolB2_8	PolB2	GCA_003730235.1	QXDM01000028.1	11999	15970	1324	5021	5758	95.2
Oomycota	GCA_003730235.1_PolB2_19	PolB2	GCA_003730235.1	QXDM01000030.1	251425	248276	1050	246968	248080	140.5
Oomycota	GCA_003730235.1_PolB2_3	PolB2	GCA_003730235.1	QXDM01000036.1	109800	105958	1281	96439	99750	33.3
Oomycota	GCA_003730235.1_PolB2_24	PolB2	GCA_003730235.1	QXDM01000043.1	734921	737734	938	738914	740029	123.8
Oomycota	GCA_003730235.1_PolB2_20	PolB2	GCA_003730235.1	QXDM01000046.1	104382	108353	1324	108360	109505	127.6
Oomycota	GCA_003730235.1_PolB2_4	PolB2	GCA_003730235.1	QXDM01000057.1	56051	52080	1324	50946	52055	131.3
Oomycota	GCA_003730235.1_PolB2_9	PolB2	GCA_003730235.1	QXDM01000060.1	549341	545349	1331	544214	545191	107.7
Oomycota	GCA_003730235.1_PolB2_10	PolB2	GCA_003730235.1	QXDM01000060.1	594873	590917	1319	589793	590902	154
Oomycota	GCA_003730235.1_PolB2_11	PolB2	GCA_003730235.1	QXDM01000072.1	268577	265431	1049	264279	265424	128.3
Oomycota	GCA_003730235.1_PolB2_25	PolB2	GCA_003730235.1	QXDM01000081.1	168372	164218	1385	144901	150669	28.3
Oomycota	GCA_003730235.1_PolB2_15	PolB2	GCA_003730235.1	QXDM01000090.1	142059	138088	1324	136948	138063	120.9
Oomycota	GCA_003730235.1_PolB2_21	PolB2	GCA_003730235.1	QXDM01000113.1	245158	248700	1181	248725	249840	122.9
Oomycota	GCA_003730235.1_PolB2_22	PolB2	GCA_003730235.1	QXDM01000180.1	65345	69346	1334	69354	70466	138.2
Oomycota	GCA_004137885.1_PolB2_1	PolB2	GCA_004137885.1	RQEI01002747.1	5953	1925	1343	840	1904	137.6
Oomycota	GCA_004137975.1_PolB2_1	PolB2	GCA_004137975.1	RQEL01002227.1	1090	5118	1343	5139	6245	138.3
Oomycota	GCA_004138015.1_PolB2_2	PolB2	GCA_004138015.1	NAEV01000153.1	9898	14100	1401	14101	14766	121.3
Oomycota	GCA_004138015.1_PolB2_1	PolB2	GCA_004138015.1	NAEV01006438.1	939	4895	1319	4913	6004	151.4
Oomycota	GCA_004138045.1_PolB2_1	PolB2	GCA_004138045.1	RQEN01001651.1	4961	8989	1343	9010	10074	137.6
Oomycota	GCA_007655245.1_PolB2_1	PolB2	GCA_007655245.1	VMRO01000005.1	1997761	2000526	922	2007204	2007914	15.2
Oomycota	GCA_007655245.1_PolB2_2	PolB2	GCA_007655245.1	VMRO01000015.1	10061	6786	1092	6203	6733	64.8
Oomycota	GCA_007655245.1_PolB2_3	PolB2	GCA_007655245.1	VMRO01000036.1	712684	709364	1107	708781	709311	65.7
Oomycota	GCA_007655245.1_PolB2_4	PolB2	GCA_007655245.1	VMRO01000036.1	1791897	1795172	1092	1795225	1795755	64.1
Oomycota	GCA_008079305.1_PolB2_3	PolB2	GCA_008079305.1	VOQZ01000022.1	101468	104824	1119	113081	114886	38.4
Oomycota	GCA_008079305.1_PolB2_4	PolB2	GCA_008079305.1	VOQZ01000304.1	52761	55961	1067	56253	57047	95.7
Oomycota	GCA_008079305.1_PolB2_1	PolB2	GCA_008079305.1	VOQZ01001358.1	84907	81032	1292	85821	88673	39.2
Oomycota	GCA_008079305.1_PolB2_2	PolB2	GCA_008079305.1	VOQZ01001474.1	12682	16557	1292	3	1931	40.1
Oomycota	GCA_008080845.1_PolB2_1	PolB2	GCA_008080845.1	VKKV01000212.1	272341	269297	1015	259219	261384	52.2
Oomycota	GCA_008271595.1_PolB2_2	PolB2	GCA_008271595.1	SMMQ01002041.1	15868	11987	1294	10850	11977	133.3
Oomycota	GCA_008271595.1_PolB2_1	PolB2	GCA_008271595.1	SMMQ01003452.1	14929	18822	1298	18801	19967	133.2
Oomycota	GCA_008553785.1_PolB2_5	PolB2	GCA_008553785.1	VXDT01000070.1	31079	33937	953	14778	15752	26.2
Oomycota	GCA_008553785.1_PolB2_2	PolB2	GCA_008553785.1	VXDT01000179.1	8497	5177	1107	4428	5183	114.2
Oomycota	GCA_008553785.1_PolB2_3	PolB2	GCA_008553785.1	VXDT01000879.1	13712	10677	1012	4516	6270	18.9
Oomycota	GCA_008553785.1_PolB2_4	PolB2	GCA_008553785.1	VXDT01001058.1	27237	23917	1107	23168	23923	114.6
Oomycota	GCA_008553785.1_PolB2_1	PolB2	GCA_008553785.1	VXDT01001484.1	13095	9775	1107	19515	20342	21.4
Oomycota	GCA_009729435.1_PolB2_2	PolB2	GCA_009729435.1	QQOI01000008.1	698148	694138	1337	693001	694119	140.9
Oomycota	GCA_009729435.1_PolB2_3	PolB2	GCA_009729435.1	QQOI01000020.1	750642	746632	1337	763885	765600	23.5
Oomycota	GCA_009729435.1_PolB2_5	PolB2	GCA_009729435.1	QQOI01000021.1	789358	793443	1362	776427	778133	42.4
Oomycota	GCA_009729435.1_PolB2_4	PolB2	GCA_009729435.1	QQOI01000022.1	262677	265469	931	265701	266552	95.6
Oomycota	GCA_009729435.1_PolB2_6	PolB2	GCA_009729435.1	QQOI01000061.1	391803	389002	934	387911	388843	115.1
Oomycota	GCA_009729435.1_PolB2_7	PolB2	GCA_009729435.1	QQOI01000064.1	393829	389978	1284	389257	389889	113.6
Oomycota	GCA_009729435.1_PolB2_1	PolB2	GCA_009729435.1	QQOI01000070.1	194832	198863	1344	198880	199551	122.1
Oomycota	GCA_009729455.1_PolB2_8	PolB2	GCA_009729455.1	QWGH01000010.1	184126	180116	1337	197368	199083	23.5
Oomycota	GCA_009729455.1_PolB2_1	PolB2	GCA_009729455.1	QWGH01000011.1	1036803	1040888	1362	1023873	1025579	42.4
Oomycota	GCA_009729455.1_PolB2_4	PolB2	GCA_009729455.1	QWGH01000017.1	798101	800902	934	801061	801993	115.1
Oomycota	GCA_009729455.1_PolB2_2	PolB2	GCA_009729455.1	QWGH01000064.1	265867	268659	931	268891	269742	95.6
Oomycota	GCA_009729455.1_PolB2_5	PolB2	GCA_009729455.1	QWGH01000067.1	67090	63080	1337	61943	63061	140.9
Oomycota	GCA_009729455.1_PolB2_6	PolB2	GCA_009729455.1	QWGH01000094.1	279190	275159	1344	274471	275142	122.1
Oomycota	GCA_009729455.1_PolB2_7	PolB2	GCA_009729455.1	QWGH01000117.1	27026	23175	1284	22454	23086	113.6
Oomycota	GCA_009729455.1_PolB2_3	PolB2	GCA_009729455.1	QWGH01000126.1	92290	96390	1367	96427	97533	128.6
Oomycota	GCA_009732905.1_PolB2_1	PolB2	GCA_009732905.1	QXFV01000104.1	52695	48685	1337	47561	48346	99.9
Oomycota	GCA_009732905.1_PolB2_2	PolB2	GCA_009732905.1	QXFV01000373.1	7126	3605	1174	2496	2924	57.6
Oomycota	GCA_009732905.1_PolB2_3	PolB2	GCA_009732905.1	QXFV01001274.1	16224	12505	1240	11373	12518	126.3
Oomycota	GCA_009732905.1_PolB2_4	PolB2	GCA_009732905.1	QXFV01002246.1	3492	7310	1273	7519	8451	110.5
Oomycota	GCA_009732925.1_PolB2_5	PolB2	GCA_009732925.1	QXFW01000502.1	15821	13020	934	11929	12861	115.1
Oomycota	GCA_009732925.1_PolB2_6	PolB2	GCA_009732925.1	QXFW01000745.1	4414	563	1284	1	474	71.4
Oomycota	GCA_009732925.1_PolB2_1	PolB2	GCA_009732925.1	QXFW01000814.1	4213	8223	1337	8242	9360	141
Oomycota	GCA_009732925.1_PolB2_2	PolB2	GCA_009732925.1	QXFW01002035.1	243	3035	931	3142	3477	24.4
Oomycota	GCA_009732945.1_PolB2_2	PolB2	GCA_009732945.1	QXFU01000103.1	2902	6912	1337	7251	8036	99.9
Oomycota	GCA_009732945.1_PolB2_3	PolB2	GCA_009732945.1	QXFU01000540.1	22365	26183	1273	26392	27324	110.5
Oomycota	GCA_009732945.1_PolB2_5	PolB2	GCA_009732945.1	QXFU01001258.1	16379	12660	1240	11528	12673	126.3
Oomycota	GCA_009732945.1_PolB2_1	PolB2	GCA_009732945.1	QXFU01003060.1	4001	783	1073	2	766	122.2
Oomycota	GCA_009732985.1_PolB2_1	PolB2	GCA_009732985.1	QXGB01000057.1	3780	7790	1337	7777	8760	118.9
Oomycota	GCA_009732985.1_PolB2_2	PolB2	GCA_009732985.1	QXGB01000564.1	15821	13020	934	11929	12861	115.1
Oomycota	GCA_009732985.1_PolB2_3	PolB2	GCA_009732985.1	QXGB01000832.1	4339	8349	1337	8368	9486	140.9
Oomycota	GCA_009732985.1_PolB2_4	PolB2	GCA_009732985.1	QXGB01002114.1	180	2972	931	3204	4055	95.6
Oomycota	GCA_009732985.1_PolB2_5	PolB2	GCA_009732985.1	QXGB01002520.1	3158	7189	1344	7206	7877	122.1
Oomycota	GCA_009732985.1_PolB2_6	PolB2	GCA_009732985.1	QXGB01002590.1	5398	1313	1362	172	1296	139
Oomycota	GCA_009733005.1_PolB2_1	PolB2	GCA_009733005.1	QXFX01000042.1	3780	7790	1337	7777	8970	117.7
Oomycota	GCA_009733005.1_PolB2_5	PolB2	GCA_009733005.1	QXFX01000563.1	14049	16850	934	17009	17941	115.1
Oomycota	GCA_009733005.1_PolB2_2	PolB2	GCA_009733005.1	QXFX01000844.1	4338	8348	1337	8367	9485	138.6
Oomycota	GCA_009733005.1_PolB2_6	PolB2	GCA_009733005.1	QXFX01002076.1	10471	6620	1284	5899	6531	113.6
Oomycota	GCA_009733025.1_PolB2_1	PolB2	GCA_009733025.1	QXGA01000043.1	3780	7790	1337	7777	8760	118.9
Oomycota	GCA_009733025.1_PolB2_2	PolB2	GCA_009733025.1	QXGA01000532.1	10471	6620	1284	5899	6531	113.6
Oomycota	GCA_009733025.1_PolB2_3	PolB2	GCA_009733025.1	QXGA01000543.1	15821	13020	934	11929	12861	115.1
Oomycota	GCA_009733025.1_PolB2_4	PolB2	GCA_009733025.1	QXGA01000806.1	4339	8349	1337	8368	9486	140.9
Oomycota	GCA_009733045.1_PolB2_5	PolB2	GCA_009733045.1	QXGC01000041.1	3780	7790	1337	7777	8970	117.7
Oomycota	GCA_009733045.1_PolB2_1	PolB2	GCA_009733045.1	QXGC01000754.1	8509	11310	934	11469	12401	115.1
Oomycota	GCA_009733045.1_PolB2_6	PolB2	GCA_009733045.1	QXGC01000827.1	4337	8347	1337	8366	9484	141
Oomycota	GCA_009733045.1_PolB2_2	PolB2	GCA_009733045.1	QXGC01001239.1	4537	686	1284	1	597	95.3
Oomycota	GCA_009733045.1_PolB2_3	PolB2	GCA_009733045.1	QXGC01002517.1	3158	7189	1344	7206	7877	122.1
Oomycota	GCA_009733065.1_PolB2_2	PolB2	GCA_009733065.1	QXFZ01000056.1	3780	7790	1337	7777	8760	118.9
Oomycota	GCA_009733065.1_PolB2_4	PolB2	GCA_009733065.1	QXFZ01000869.1	3990	8000	1337	8019	9137	140.9
Oomycota	GCA_009733065.1_PolB2_5	PolB2	GCA_009733065.1	QXFZ01002053.1	212	3004	931	3236	4087	95.6
Oomycota	GCA_009733065.1_PolB2_6	PolB2	GCA_009733065.1	QXFZ01002497.1	3158	7189	1344	7206	7877	122.1
Oomycota	GCA_009733065.1_PolB2_1	PolB2	GCA_009733065.1	QXFZ01002515.1	5398	1313	1362	172	1296	139
Oomycota	GCA_009733085.1_PolB2_5	PolB2	GCA_009733085.1	QXGD01000062.1	3780	7790	1337	7777	8760	118.9
Oomycota	GCA_009733085.1_PolB2_4	PolB2	GCA_009733085.1	QXGD01000906.1	4213	8223	1337	8242	9360	140.9
Oomycota	GCA_009733085.1_PolB2_1	PolB2	GCA_009733085.1	QXGD01002090.1	10566	7774	931	6691	7542	95.6
Oomycota	GCA_009733085.1_PolB2_2	PolB2	GCA_009733085.1	QXGD01002782.1	4442	357	1362	2	340	29.5
Oomycota	GCA_009733105.1_PolB2_1	PolB2	GCA_009733105.1	QXGE01000048.1	3780	7790	1337	7777	8760	118.9
Oomycota	GCA_009733105.1_PolB2_4	PolB2	GCA_009733105.1	QXGE01000539.1	10471	6620	1284	5899	6531	113.6
Oomycota	GCA_009733105.1_PolB2_2	PolB2	GCA_009733105.1	QXGE01000823.1	4339	8349	1337	8368	9486	140.9
Oomycota	GCA_009733105.1_PolB2_3	PolB2	GCA_009733105.1	QXGE01000858.1	15821	13020	934	11929	12861	115.1
Oomycota	GCA_009733105.1_PolB2_5	PolB2	GCA_009733105.1	QXGE01002088.1	10366	7574	931	6491	7342	95.6
Oomycota	GCA_009733125.1_PolB2_7	PolB2	GCA_009733125.1	QXFY01000049.1	3775	7785	1337	7772	8644	118.1
Oomycota	GCA_009733125.1_PolB2_2	PolB2	GCA_009733125.1	QXFY01000536.1	14037	16838	934	16879	17958	137.7
Oomycota	GCA_009733125.1_PolB2_3	PolB2	GCA_009733125.1	QXFY01000811.1	18701	14751	1317	13614	14732	140.5
Oomycota	GCA_009733125.1_PolB2_4	PolB2	GCA_009733125.1	QXFY01001067.1	16439	12369	1357	11228	12271	109.9
Oomycota	GCA_009733125.1_PolB2_1	PolB2	GCA_009733125.1	QXFY01001076.1	16176	12415	1254	11042	12124	135.5
Oomycota	GCA_009733125.1_PolB2_5	PolB2	GCA_009733125.1	QXFY01002087.1	124	2934	937	4064	4696	113.6
Oomycota	GCA_009733125.1_PolB2_6	PolB2	GCA_009733125.1	QXFY01002125.1	10361	7569	931	6486	7337	99.7
Oomycota	GCA_009733145.1_PolB2_4	PolB2	GCA_009733145.1	QXFT01000106.1	52408	48398	1337	47274	48059	99.9
Oomycota	GCA_009733145.1_PolB2_5	PolB2	GCA_009733145.1	QXFT01001269.1	16224	12505	1240	11373	12518	126.3
Oomycota	GCA_009733145.1_PolB2_1	PolB2	GCA_009733145.1	QXFT01002265.1	3492	7310	1273	7519	8451	110.5
Oomycota	GCA_009733145.1_PolB2_2	PolB2	GCA_009733145.1	QXFT01003131.1	168	3002	945	3442	4071	63.9
Oomycota	GCA_009835175.1_PolB2_1	PolB2	GCA_009835175.1	VJMJ01000002.1	509721	505582	1380	504474	505589	133.4
Oomycota	GCA_009848525.1_PolB2_1	PolB2	GCA_009848525.1	WWEI01000002.1	2685302	2688295	998	2678348	2678827	22.7
Oomycota	GCA_009848525.1_PolB2_4	PolB2	GCA_009848525.1	WWEI01000012.1	777684	782831	1716	777684	782831	126.1
Oomycota	GCA_009848525.1_PolB2_2	PolB2	GCA_009848525.1	WWEI01000019.1	190446	187543	968	192811	195729	44
Oomycota	GCA_009848525.1_PolB2_3	PolB2	GCA_009848525.1	WWEI01000019.1	720171	724178	1336	706983	707711	15.5
Oomycota	GCA_009848525.1_PolB2_5	PolB2	GCA_009848525.1	WWEI01000034.1	367843	370806	988	372246	373025	89.4
Oomycota	GCA_009848525.1_PolB2_6	PolB2	GCA_009848525.1	WWEI01000039.1	309637	312729	1031	313613	314788	139.3
Oomycota	GCA_011320135.1_PolB2_1	PolB2	GCA_011320135.1	JAANHX010000045.1	504166	507882	1239	508231	509325	133.3
Oomycota	GCA_011947335.1_PolB2_15	PolB2	GCA_011947335.1	JAAVTI010000014.1	3599	711	963	10139	10504	36.1
Oomycota	GCA_011947335.1_PolB2_10	PolB2	GCA_011947335.1	JAAVTI010000025.1	132121	135171	1017	136129	136827	105.8
Oomycota	GCA_011947335.1_PolB2_5	PolB2	GCA_011947335.1	JAAVTI010000576.1	18253	15110	1048	13400	14359	124.9
Oomycota	GCA_011947335.1_PolB2_11	PolB2	GCA_011947335.1	JAAVTI010000583.1	18419	15531	963	13560	14012	66.2
Oomycota	GCA_011947335.1_PolB2_14	PolB2	GCA_011947335.1	JAAVTI010000589.1	5480	1926	1185	916	1698	102.6
Oomycota	GCA_011947335.1_PolB2_19	PolB2	GCA_011947335.1	JAAVTI010000610.1	2381	5221	947	12862	13719	21.2
Oomycota	GCA_011947335.1_PolB2_4	PolB2	GCA_011947335.1	JAAVTI010000629.1	155408	151320	1363	150489	151319	112
Oomycota	GCA_011947335.1_PolB2_17	PolB2	GCA_011947335.1	JAAVTI010000632.1	22878	20146	911	19314	19868	84.8
Oomycota	GCA_011947335.1_PolB2_6	PolB2	GCA_011947335.1	JAAVTI010000847.1	3617	3	1205	19711	20505	28.6
Oomycota	GCA_011947335.1_PolB2_12	PolB2	GCA_011947335.1	JAAVTI010000894.1	4146	1	1382	8566	9468	22.4
Oomycota	GCA_011947335.1_PolB2_16	PolB2	GCA_011947335.1	JAAVTI010000952.1	21320	24256	979	14749	16101	25.8
Oomycota	GCA_011947335.1_PolB2_1	PolB2	GCA_011947335.1	JAAVTI010001052.1	7601	3570	1344	2741	3193	66.1
Oomycota	GCA_011947335.1_PolB2_18	PolB2	GCA_011947335.1	JAAVTI010001149.1	11811	14699	963	6141	6635	37.7
Oomycota	GCA_011947335.1_PolB2_8	PolB2	GCA_011947335.1	JAAVTI010001159.1	3256	7266	1337	7285	7614	26.5
Oomycota	GCA_011947335.1_PolB2_9	PolB2	GCA_011947335.1	JAAVTI010001159.1	24686	27661	992	7285	7614	26.5
Oomycota	GCA_011947335.1_PolB2_2	PolB2	GCA_011947335.1	JAAVTI010001392.1	4099	791	1103	1	396	66.4
Oomycota	GCA_011947345.1_PolB2_1	PolB2	GCA_011947345.1	JAAVTG010000485.1	8938	11856	973	12216	13349	121.1
Oomycota	GCA_011947345.1_PolB2_2	PolB2	GCA_011947345.1	JAAVTG010000746.1	426	3518	1031	3878	5152	120.3
Oomycota	GCA_011947355.1_PolB2_1	PolB2	GCA_011947355.1	JAAVTJ010000399.1	375707	379807	1367	379822	380850	122.5
Oomycota	GCA_012295415.1_PolB2_4	PolB2	GCA_012295415.1	JAABLK010000573.1	15476	12402	1025	11222	12415	115.6
Oomycota	GCA_012295415.1_PolB2_5	PolB2	GCA_012295415.1	JAABLK010000781.1	5310	1567	1248	3	413	21.9
Oomycota	GCA_012295415.1_PolB2_6	PolB2	GCA_012295415.1	JAABLK010000781.1	5865	1819	1349	3	413	21.9
Oomycota	GCA_012295415.1_PolB2_7	PolB2	GCA_012295415.1	JAABLK010001311.1	1318	5313	1332	5262	6428	125.8
Oomycota	GCA_012295415.1_PolB2_2	PolB2	GCA_012295415.1	JAABLK010001419.1	8041	4052	1330	2956	4086	131.1
Oomycota	GCA_012295425.1_PolB2_2	PolB2	GCA_012295425.1	JAABLJ010000745.1	4352	8359	1336	8399	9487	138.1
Oomycota	GCA_012295425.1_PolB2_1	PolB2	GCA_012295425.1	JAABLJ010001065.1	8802	12830	1343	12927	13991	129
Oomycota	GCA_012295475.1_PolB2_1	PolB2	GCA_012295475.1	JAABLL010002286.1	6466	3137	1110	2043	3143	131.3
Oomycota	GCA_012552325.1_PolB2_1	PolB2	GCA_012552325.1	JAACNO010003339.1	23794	27825	1344	27864	28955	135.5
Oomycota	GCA_012656075.1_PolB2_2	PolB2	GCA_012656075.1	JAAKBF010000015.1	101497	98162	1112	97288	98109	121.7
Oomycota	GCA_012656075.1_PolB2_3	PolB2	GCA_012656075.1	JAAKBF010000050.1	180765	183950	1062	183988	184416	55.2
Oomycota	GCA_012656075.1_PolB2_1	PolB2	GCA_012656075.1	JAAKBF010000365.1	94706	97939	1078	98071	98535	41.3
Oomycota	GCA_012656075.1_PolB2_4	PolB2	GCA_012656075.1	JAAKBF010000403.1	588333	591299	989	591352	591774	41.1
Oomycota	GCA_012656105.1_PolB2_2	PolB2	GCA_012656105.1	JAAKBD010000254.1	822	4829	1336	5093	5503	83.4
Oomycota	GCA_012656105.1_PolB2_1	PolB2	GCA_012656105.1	JAAKBD010000322.1	17206	13853	1118	13303	13866	71.5
Oomycota	GCA_012658955.1_PolB2_4	PolB2	GCA_012658955.1	JAAKBE010001907.1	56622	59900	1093	59713	60447	69
Oomycota	GCA_012658955.1_PolB2_2	PolB2	GCA_012658955.1	JAAKBE010002644.1	10604	6291	1438	5254	6339	115
Oomycota	GCA_012658955.1_PolB2_3	PolB2	GCA_012658955.1	JAAKBE010003168.1	7793	11740	1316	11553	12287	72.1
Oomycota	GCA_012658955.1_PolB2_1	PolB2	GCA_012658955.1	JAAKBE010003169.1	7697	10975	1093	3248	3844	72.9
Oomycota	GCA_012932265.1_PolB2_1	PolB2	GCA_012932265.1	SJJT01008198.1	7004	3585	1140	2493	3584	139.7
Oomycota	GCA_012932265.1_PolB2_2	PolB2	GCA_012932265.1	SJJT01013708.1	145	3789	1215	4378	4815	60.3
Oomycota	GCA_014706105.1_PolB2_1	PolB2	GCA_014706105.1	JACBOW010000016.1	916127	912123	1335	910948	912069	129.6
Oomycota	GCA_014706105.1_PolB2_2	PolB2	GCA_014706105.1	JACBOW010000019.1	551379	547372	1336	546244	547332	137.6
Oomycota	GCA_014706115.1_PolB2_1	PolB2	GCA_014706115.1	JACBOV010000014.1	538816	536078	913	534651	535574	101.8
Oomycota	GCA_014706115.1_PolB2_2	PolB2	GCA_014706115.1	JACBOV010000066.1	28827	26074	918	24297	25031	53.9
Oomycota	GCA_014706115.1_PolB2_3	PolB2	GCA_014706115.1	JACBOV010000080.1	678025	674018	1336	672890	673978	138.9
Oomycota	GCA_014706125.1_PolB2_6	PolB2	GCA_014706125.1	JACBOX010000011.1	314610	318314	1235	318324	318863	74
Oomycota	GCA_014706125.1_PolB2_4	PolB2	GCA_014706125.1	JACBOX010000107.1	921158	918237	974	917071	917982	95.6
Oomycota	GCA_014706125.1_PolB2_5	PolB2	GCA_014706125.1	JACBOX010000107.1	964143	967100	986	967320	968231	95.6
Oomycota	GCA_014706125.1_PolB2_3	PolB2	GCA_014706125.1	JACBOX010000109.1	1804245	1808162	1306	1826958	1827653	72
Oomycota	GCA_014706125.1_PolB2_1	PolB2	GCA_014706125.1	JACBOX010000155.1	165387	161377	1337	160255	161319	128.4
Oomycota	GCA_014706125.1_PolB2_2	PolB2	GCA_014706125.1	JACBOX010000179.1	1275105	1277849	915	1266101	1267690	14.7
Oomycota	GCA_014706135.1_PolB2_5	PolB2	GCA_014706135.1	JACBOY010000020.1	167834	163905	1310	174929	175657	18.3
Oomycota	GCA_014706135.1_PolB2_1	PolB2	GCA_014706135.1	JACBOY010000048.1	28935	26005	977	24434	25597	142.5
Oomycota	GCA_014706135.1_PolB2_2	PolB2	GCA_014706135.1	JACBOY010000057.1	11569	15372	1268	15378	15740	22.7
Oomycota	GCA_014706135.1_PolB2_9	PolB2	GCA_014706135.1	JACBOY010000097.1	1244630	1240620	1337	1239905	1240603	111.6
Oomycota	GCA_014706135.1_PolB2_3	PolB2	GCA_014706135.1	JACBOY010000126.1	7049	2946	1368	2236	3141	89.3
Oomycota	GCA_014706135.1_PolB2_4	PolB2	GCA_014706135.1	JACBOY010000126.1	697672	693662	1337	692594	693661	119.8
Oomycota	GCA_014706135.1_PolB2_6	PolB2	GCA_014706135.1	JACBOY010000139.1	386587	390690	1368	368504	370321	27.8
Oomycota	GCA_014706135.1_PolB2_10	PolB2	GCA_014706135.1	JACBOY010000164.1	593155	590225	977	580927	582477	28
Oomycota	GCA_014706135.1_PolB2_11	PolB2	GCA_014706135.1	JACBOY010000179.1	389547	393542	1332	393655	394746	130.5
Oomycota	GCA_014706135.1_PolB2_12	PolB2	GCA_014706135.1	JACBOY010000208.1	16605	12601	1335	11469	12467	99.8
Oomycota	GCA_014706135.1_PolB2_7	PolB2	GCA_014706135.1	JACBOY010000241.1	37086	40157	1024	40565	41728	142.5
Oomycota	GCA_014706135.1_PolB2_8	PolB2	GCA_014706135.1	JACBOY010000241.1	53791	50720	1024	40565	41728	142.5
Oomycota	GCA_014706145.1_PolB2_1	PolB2	GCA_014706145.1	JACBOU010000020.1	64328	60399	1310	78658	79494	97.4
Oomycota	GCA_014706145.1_PolB2_2	PolB2	GCA_014706145.1	JACBOU010000020.1	89225	93232	1336	78658	79494	97.4
Oomycota	GCA_014706145.1_PolB2_3	PolB2	GCA_014706145.1	JACBOU010000041.1	463389	466358	990	476544	477368	42.2
Oomycota	GCA_014706145.1_PolB2_4	PolB2	GCA_014706145.1	JACBOU010000044.1	855973	858990	1006	844956	846233	34.2
Oomycota	GCA_014706145.1_PolB2_5	PolB2	GCA_014706145.1	JACBOU010000045.1	401917	405927	1337	406132	407049	101.1
Oomycota	GCA_014706215.1_PolB2_5	PolB2	GCA_014706215.1	JACBOZ010000002.1	107992	103982	1337	102792	103934	128.5
Oomycota	GCA_014706215.1_PolB2_6	PolB2	GCA_014706215.1	JACBOZ010000010.1	1441847	1437837	1337	1436714	1437799	127.3
Oomycota	GCA_014706215.1_PolB2_1	PolB2	GCA_014706215.1	JACBOZ010000039.1	163153	167160	1336	167045	168277	138.1
Oomycota	GCA_014706215.1_PolB2_2	PolB2	GCA_014706215.1	JACBOZ010000056.1	86085	82843	1081	81666	82412	68.8
Oomycota	GCA_014706215.1_PolB2_3	PolB2	GCA_014706215.1	JACBOZ010000072.1	122596	118634	1321	117405	118508	134.4
Oomycota	GCA_014706215.1_PolB2_7	PolB2	GCA_014706215.1	JACBOZ010000116.1	993217	989207	1337	988075	989220	129.3
Oomycota	GCA_014706215.1_PolB2_4	PolB2	GCA_014706215.1	JACBOZ010000125.1	223514	227092	1193	227120	228352	138.1
Oomycota	GCA_016169925.1_PolB2_2	PolB2	GCA_016169925.1	JABJXB010000002.1	2504080	2500910	1057	2482068	2484440	36.8
Oomycota	GCA_016169925.1_PolB2_5	PolB2	GCA_016169925.1	JABJXB010000025.1	240939	243938	1000	235811	236395	22.4
Oomycota	GCA_016169925.1_PolB2_8	PolB2	GCA_016169925.1	JABJXB010000037.1	264100	268104	1335	267917	269242	129.3
Oomycota	GCA_016169925.1_PolB2_6	PolB2	GCA_016169925.1	JABJXB010000045.1	48663	44659	1335	43520	44665	132.1
Oomycota	GCA_016169925.1_PolB2_1	PolB2	GCA_016169925.1	JABJXB010000047.1	121099	117716	1128	116580	117680	142.3
Oomycota	GCA_016169925.1_PolB2_3	PolB2	GCA_016169925.1	JABJXB010000084.1	138154	134150	1335	127114	130596	19
Oomycota	GCA_016169925.1_PolB2_4	PolB2	GCA_016169925.1	JABJXB010000084.1	307685	303681	1335	302542	303687	132
Oomycota	GCA_016169925.1_PolB2_7	PolB2	GCA_016169925.1	JABJXB010000087.1	32218	36225	1336	36263	37354	142.5
Oomycota	GCA_016169925.1_PolB2_9	PolB2	GCA_016169925.1	JABJXB010000155.1	105657	101650	1336	100583	101614	130.1
Oomycota	GCA_016169925.1_PolB2_10	PolB2	GCA_016169925.1	JABJXB010000201.1	42521	46525	1335	46562	47293	123.2
Oomycota	GCA_016169935.1_PolB2_3	PolB2	GCA_016169935.1	JABJUN010000013.1	392229	389254	992	394698	395195	22.6
Oomycota	GCA_016169935.1_PolB2_4	PolB2	GCA_016169935.1	JABJUN010000022.1	803955	807962	1336	808000	809091	142.5
Oomycota	GCA_016169935.1_PolB2_5	PolB2	GCA_016169935.1	JABJUN010000027.1	777899	781903	1335	781716	783041	129.3
Oomycota	GCA_016169935.1_PolB2_1	PolB2	GCA_016169935.1	JABJUN010000054.1	286197	282193	1335	281054	282199	129.3
Oomycota	GCA_016169935.1_PolB2_2	PolB2	GCA_016169935.1	JABJUN010000096.1	185165	182364	934	189338	191206	42.9
Oomycota	GCA_016169955.1_PolB2_5	PolB2	GCA_016169955.1	JABJUM010000009.1	392456	388452	1335	387314	388639	129.3
Oomycota	GCA_016169955.1_PolB2_2	PolB2	GCA_016169955.1	JABJUM010000018.1	400969	397994	992	403343	403840	22.6
Oomycota	GCA_016169955.1_PolB2_3	PolB2	GCA_016169955.1	JABJUM010000024.1	787557	791564	1336	791602	792693	142.5
Oomycota	GCA_016169955.1_PolB2_1	PolB2	GCA_016169955.1	JABJUM010000042.1	452122	448118	1335	446979	448124	129.3
Oomycota	GCA_016169955.1_PolB2_4	PolB2	GCA_016169955.1	JABJUM010000083.1	62863	65664	934	56822	58690	42.9
Oomycota	GCA_016864635.1_PolB2_1	PolB2	GCA_016864635.1	RCME01000028.1	121870	117773	1366	116598	117719	132.1
Oomycota	GCA_016864635.1_PolB2_2	PolB2	GCA_016864635.1	RCME01000929.1	2468	5761	1098	6463	7329	105.9
Oomycota	GCA_016864635.1_PolB2_3	PolB2	GCA_016864635.1	RCME01001621.1	8378	5568	937	4036	5115	133.4
Oomycota	GCA_016864655.1_PolB2_4	PolB2	GCA_016864655.1	NHQK01000015.1	355500	351838	1221	350306	351385	133.4
Oomycota	GCA_016864655.1_PolB2_1	PolB2	GCA_016864655.1	NHQK01000028.1	7521	3916	1202	2989	3714	96.9
Oomycota	GCA_016864655.1_PolB2_9	PolB2	GCA_016864655.1	NHQK01000042.1	289916	293578	1221	294031	295110	133.4
Oomycota	GCA_016864655.1_PolB2_2	PolB2	GCA_016864655.1	NHQK01000048.1	506219	508948	910	523582	526863	24.7
Oomycota	GCA_016864655.1_PolB2_5	PolB2	GCA_016864655.1	NHQK01000049.1	378223	382233	1337	381992	383362	127.6
Oomycota	GCA_016864655.1_PolB2_3	PolB2	GCA_016864655.1	NHQK01000053.1	137947	140976	1010	141530	142459	66.3
Oomycota	GCA_016864655.1_PolB2_6	PolB2	GCA_016864655.1	NHQK01000110.1	5708	1830	1293	1182	1790	91.9
Oomycota	GCA_016864655.1_PolB2_7	PolB2	GCA_016864655.1	NHQK01000146.1	6855	3088	1256	2042	3061	131
Oomycota	GCA_016864655.1_PolB2_8	PolB2	GCA_016864655.1	NHQK01000146.1	36326	40336	1337	30880	35160	23.7
Oomycota	GCA_016864665.1_PolB2_3	PolB2	GCA_016864665.1	RCMF01000030.1	121897	117800	1366	116625	117746	132.1
Oomycota	GCA_016864665.1_PolB2_7	PolB2	GCA_016864665.1	RCMF01000044.1	123238	119633	1202	118706	119632	118
Oomycota	GCA_016864665.1_PolB2_5	PolB2	GCA_016864665.1	RCMF01000200.1	25736	21729	1336	21081	21689	98.2
Oomycota	GCA_016864665.1_PolB2_1	PolB2	GCA_016864665.1	RCMF01000418.1	15407	19417	1337	19176	20546	127.6
Oomycota	GCA_016864665.1_PolB2_6	PolB2	GCA_016864665.1	RCMF01001473.1	9054	6244	937	4712	5791	133.4
Oomycota	GCA_016864695.1_PolB2_4	PolB2	GCA_016864695.1	RCMG01000032.1	121939	117842	1366	116667	117788	132.1
Oomycota	GCA_016864695.1_PolB2_2	PolB2	GCA_016864695.1	RCMG01000037.1	125973	129002	1010	129556	130485	73.4
Oomycota	GCA_016864695.1_PolB2_7	PolB2	GCA_016864695.1	RCMG01000045.1	122737	119132	1202	118205	118930	96.9
Oomycota	GCA_016864695.1_PolB2_5	PolB2	GCA_016864695.1	RCMG01000333.1	776	3508	911	3750	4820	143.7
Oomycota	GCA_016864695.1_PolB2_1	PolB2	GCA_016864695.1	RCMG01000406.1	6192	2185	1336	1537	2145	98.2
Oomycota	GCA_016864695.1_PolB2_6	PolB2	GCA_016864695.1	RCMG01000423.1	15407	19417	1337	19176	20546	127.6
Oomycota	GCA_016864695.1_PolB2_8	PolB2	GCA_016864695.1	RCMG01001084.1	10934	13663	910	13664	14455	103.3
Oomycota	GCA_016864695.1_PolB2_3	PolB2	GCA_016864695.1	RCMG01001452.1	9054	6244	937	4712	5791	133.4
Oomycota	GCA_016864715.1_PolB2_8	PolB2	GCA_016864715.1	RCMK01000033.1	121957	117860	1366	116685	117806	132.1
Oomycota	GCA_016864715.1_PolB2_4	PolB2	GCA_016864715.1	RCMK01000208.1	25782	21775	1336	21127	21735	98.2
Oomycota	GCA_016864715.1_PolB2_5	PolB2	GCA_016864715.1	RCMK01000317.1	1471	4203	911	4445	5515	143.7
Oomycota	GCA_016864715.1_PolB2_9	PolB2	GCA_016864715.1	RCMK01000436.1	25856	21846	1337	20717	22087	127.6
Oomycota	GCA_016864715.1_PolB2_6	PolB2	GCA_016864715.1	RCMK01000742.1	6575	9304	910	9305	10435	118
Oomycota	GCA_016864715.1_PolB2_1	PolB2	GCA_016864715.1	RCMK01001574.1	8424	5614	937	4082	5161	133.4
Oomycota	GCA_016864715.1_PolB2_2	PolB2	GCA_016864715.1	RCMK01001784.1	349	3954	1202	4156	4881	96.9
Oomycota	GCA_016864735.1_PolB2_2	PolB2	GCA_016864735.1	RCMI01000022.1	122029	117932	1366	116757	117878	132.1
Oomycota	GCA_016864735.1_PolB2_3	PolB2	GCA_016864735.1	RCMI01000199.1	25718	21711	1336	21063	21671	98.2
Oomycota	GCA_016864735.1_PolB2_4	PolB2	GCA_016864735.1	RCMI01000445.1	12230	16240	1337	15999	17369	127.6
Oomycota	GCA_016864735.1_PolB2_5	PolB2	GCA_016864735.1	RCMI01001191.1	13128	9523	1202	8596	9321	96.9
Oomycota	GCA_016864735.1_PolB2_1	PolB2	GCA_016864735.1	RCMI01001568.1	8614	5804	937	4272	5351	133.4
Oomycota	GCA_016864755.1_PolB2_8	PolB2	GCA_016864755.1	RCMH01000020.1	121968	117871	1366	116696	117817	132.1
Oomycota	GCA_016864755.1_PolB2_5	PolB2	GCA_016864755.1	RCMH01000046.1	9110	6081	1010	4598	5527	66.3
Oomycota	GCA_016864755.1_PolB2_1	PolB2	GCA_016864755.1	RCMH01000191.1	1468	4200	911	4442	5512	143.7
Oomycota	GCA_016864755.1_PolB2_3	PolB2	GCA_016864755.1	RCMH01000207.1	25775	21768	1336	21120	21728	98.2
Oomycota	GCA_016864755.1_PolB2_6	PolB2	GCA_016864755.1	RCMH01000452.1	12230	16240	1337	15999	17369	127.6
Oomycota	GCA_016864755.1_PolB2_2	PolB2	GCA_016864755.1	RCMH01000847.1	13944	11215	910	10084	11214	118
Oomycota	GCA_016864755.1_PolB2_4	PolB2	GCA_016864755.1	RCMH01001589.1	7893	5083	937	3551	4630	133.4
Oomycota	GCA_016864755.1_PolB2_9	PolB2	GCA_016864755.1	RCMH01001771.1	5991	2386	1202	1459	2184	96.9
Oomycota	GCA_016864775.1_PolB2_4	PolB2	GCA_016864775.1	RCMO01000068.1	108445	111474	1010	112021	112950	79
Oomycota	GCA_016864775.1_PolB2_1	PolB2	GCA_016864775.1	RCMO01000486.1	25059	21187	1291	20058	21428	127.6
Oomycota	GCA_016864775.1_PolB2_2	PolB2	GCA_016864775.1	RCMO01001130.1	5036	1365	1224	1	966	122.5
Oomycota	GCA_016864775.1_PolB2_3	PolB2	GCA_016864775.1	RCMO01001377.1	3	2777	925	3230	4309	128.9
Oomycota	GCA_016864795.1_PolB2_3	PolB2	GCA_016864795.1	RCMN01000031.1	108445	111474	1010	112021	112632	61.4
Oomycota	GCA_016864795.1_PolB2_6	PolB2	GCA_016864795.1	RCMN01000146.1	748	4077	1110	4115	5194	125
Oomycota	GCA_016864795.1_PolB2_4	PolB2	GCA_016864795.1	RCMN01000246.1	4988	7918	977	8076	8450	41.5
Oomycota	GCA_016864795.1_PolB2_1	PolB2	GCA_016864795.1	RCMN01000313.1	33009	28978	1344	27846	28940	137.2
Oomycota	GCA_016864795.1_PolB2_7	PolB2	GCA_016864795.1	RCMN01000453.1	25059	21187	1291	20058	21428	127.6
Oomycota	GCA_016864795.1_PolB2_5	PolB2	GCA_016864795.1	RCMN01001638.1	3	2777	925	3230	4309	128.9
Oomycota	GCA_016864795.1_PolB2_2	PolB2	GCA_016864795.1	RCMN01001800.1	6920	2967	1318	2044	2826	96.8
Oomycota	GCA_016864815.1_PolB2_5	PolB2	GCA_016864815.1	RCML01000032.1	122067	117970	1366	116795	117916	132.1
Oomycota	GCA_016864815.1_PolB2_1	PolB2	GCA_016864815.1	RCML01000406.1	6192	2185	1336	1537	2145	98.2
Oomycota	GCA_016864815.1_PolB2_2	PolB2	GCA_016864815.1	RCML01000458.1	12230	16240	1337	15999	17369	127.6
Oomycota	GCA_016864815.1_PolB2_7	PolB2	GCA_016864815.1	RCML01001177.1	349	3954	1202	4156	4881	96.9
Oomycota	GCA_016864815.1_PolB2_4	PolB2	GCA_016864815.1	RCML01001537.1	8444	5634	937	4102	5181	133.4
Oomycota	GCA_016864815.1_PolB2_6	PolB2	GCA_016864815.1	RCML01001577.1	4907	7636	910	7637	8029	34
Oomycota	GCA_016864835.1_PolB2_8	PolB2	GCA_016864835.1	RCMM01000030.1	129121	125516	1202	124589	125314	96.9
Oomycota	GCA_016864835.1_PolB2_2	PolB2	GCA_016864835.1	RCMM01000035.1	121969	117872	1366	116697	117818	132.1
Oomycota	GCA_016864835.1_PolB2_7	PolB2	GCA_016864835.1	RCMM01000197.1	62551	59819	911	58507	59577	143.7
Oomycota	GCA_016864835.1_PolB2_4	PolB2	GCA_016864835.1	RCMM01000405.1	6192	2185	1336	1537	2145	98.2
Oomycota	GCA_016864835.1_PolB2_9	PolB2	GCA_016864835.1	RCMM01000465.1	12230	16240	1337	15999	17369	127.6
Oomycota	GCA_016864835.1_PolB2_5	PolB2	GCA_016864835.1	RCMM01000893.1	4735	7464	910	7465	8595	118
Oomycota	GCA_016864835.1_PolB2_1	PolB2	GCA_016864835.1	RCMM01001601.1	7916	5106	937	3574	4653	133.4
Oomycota	GCA_016864855.1_PolB2_7	PolB2	GCA_016864855.1	RCMP01000015.1	35285	32256	1010	30773	31702	73
Oomycota	GCA_016864855.1_PolB2_1	PolB2	GCA_016864855.1	RCMP01000020.1	123972	119875	1366	118700	119821	132.1
Oomycota	GCA_016864855.1_PolB2_3	PolB2	GCA_016864855.1	RCMP01000189.1	62551	59819	911	58507	59577	143.7
Oomycota	GCA_016864855.1_PolB2_4	PolB2	GCA_016864855.1	RCMP01000207.1	25797	21790	1336	21142	21750	98.2
Oomycota	GCA_016864855.1_PolB2_5	PolB2	GCA_016864855.1	RCMP01000463.1	12230	16240	1337	15999	17369	127.6
Oomycota	GCA_016864855.1_PolB2_9	PolB2	GCA_016864855.1	RCMP01001219.1	13128	9523	1202	8596	9321	96.9
Oomycota	GCA_016864855.1_PolB2_6	PolB2	GCA_016864855.1	RCMP01001481.1	6575	9304	910	9305	9697	34
Oomycota	GCA_016864855.1_PolB2_8	PolB2	GCA_016864855.1	RCMP01001532.1	9054	6244	937	4712	5791	133.4
Oomycota	GCA_016865055.1_PolB2_2	PolB2	GCA_016865055.1	RCMV01000019.1	5003	9100	1366	9154	10275	132.1
Oomycota	GCA_016865055.1_PolB2_1	PolB2	GCA_016865055.1	RCMV01000020.1	126044	122439	1202	121512	122237	96.9
Oomycota	GCA_016865055.1_PolB2_3	PolB2	GCA_016865055.1	RCMV01000229.1	29053	33060	1336	33100	33708	98.2
Oomycota	GCA_016865055.1_PolB2_4	PolB2	GCA_016865055.1	RCMV01000440.1	24294	20284	1337	19155	20525	127.6
Oomycota	GCA_016865055.1_PolB2_5	PolB2	GCA_016865055.1	RCMV01000887.1	4201	6930	910	6931	8061	118
Oomycota	GCA_016865055.1_PolB2_6	PolB2	GCA_016865055.1	RCMV01001670.1	3	3155	1051	3608	4687	133.4
Oomycota	GCA_016865075.1_PolB2_9	PolB2	GCA_016865075.1	RCMT01000009.1	53874	50845	1010	49362	50291	66.3
Oomycota	GCA_016865075.1_PolB2_7	PolB2	GCA_016865075.1	RCMT01000019.1	121897	117800	1366	116625	117746	132.1
Oomycota	GCA_016865075.1_PolB2_4	PolB2	GCA_016865075.1	RCMT01000024.1	1645	5250	1202	5452	6177	96.9
Oomycota	GCA_016865075.1_PolB2_5	PolB2	GCA_016865075.1	RCMT01000046.1	93535	89702	1278	88579	89664	125.3
Oomycota	GCA_016865075.1_PolB2_2	PolB2	GCA_016865075.1	RCMT01000277.1	25766	21759	1336	21111	21719	98.2
Oomycota	GCA_016865075.1_PolB2_3	PolB2	GCA_016865075.1	RCMT01000355.1	46090	43358	911	42046	43116	143.7
Oomycota	GCA_016865075.1_PolB2_10	PolB2	GCA_016865075.1	RCMT01000476.1	26012	22002	1337	20873	22243	127.6
Oomycota	GCA_016865075.1_PolB2_1	PolB2	GCA_016865075.1	RCMT01000863.1	15302	12573	910	11442	12572	118
Oomycota	GCA_016865075.1_PolB2_8	PolB2	GCA_016865075.1	RCMT01001551.1	7893	5083	937	3551	4630	133.4
Oomycota	GCA_016865085.1_PolB2_2	PolB2	GCA_016865085.1	RCMU01000015.1	181177	177152	1342	176225	177151	119.4
Oomycota	GCA_016865085.1_PolB2_1	PolB2	GCA_016865085.1	RCMU01000458.1	15158	19168	1337	19319	20296	104.5
Oomycota	GCA_016865085.1_PolB2_3	PolB2	GCA_016865085.1	RCMU01000571.1	9164	6048	1039	5260	5778	91
Oomycota	GCA_016865085.1_PolB2_5	PolB2	GCA_016865085.1	RCMU01001422.1	8000	5082	973	3682	4629	119.5
Oomycota	GCA_016865085.1_PolB2_6	PolB2	GCA_016865085.1	RCMU01001961.1	3909	799	1037	2	310	30.7
Oomycota	GCA_016865095.1_PolB2_1	PolB2	GCA_016865095.1	RCMR01001441.1	8489	5337	1051	4097	5290	118
Oomycota	GCA_016880175.1_PolB2_1	PolB2	GCA_016880175.1	RCMS01000293.1	49640	46449	1064	45209	46402	118
Oomycota	GCA_016880985.1_PolB2_2	PolB2	GCA_016880985.1	QOKR01001054.1	1128	4319	1064	4366	5559	118
Oomycota	GCA_016880985.1_PolB2_1	PolB2	GCA_016880985.1	QOKR01001833.1	2	3676	1225	3718	4467	117.1
Oomycota	GCA_016906365.1_PolB2_4	PolB2	GCA_016906365.1	RCMQ01000033.1	108497	111526	1010	112073	113002	75.2
Oomycota	GCA_016906365.1_PolB2_1	PolB2	GCA_016906365.1	RCMQ01000257.1	813	3545	911	3787	4857	139.4
Oomycota	GCA_016906365.1_PolB2_2	PolB2	GCA_016906365.1	RCMQ01000434.1	25655	21783	1291	20654	22024	127.6
Oomycota	GCA_016906365.1_PolB2_5	PolB2	GCA_016906365.1	RCMQ01001158.1	13553	9528	1342	8605	9387	96.8
Oomycota	GCA_016906365.1_PolB2_6	PolB2	GCA_016906365.1	RCMQ01001604.1	3	2813	937	3266	4369	130.6
Oomycota	GCA_017309695.1_PolB2_8	PolB2	GCA_017309695.1	RCMJ01000022.1	52180	56277	1366	56331	57452	132.1
Oomycota	GCA_017309695.1_PolB2_6	PolB2	GCA_017309695.1	RCMJ01000041.1	147273	143668	1202	142741	143466	96.9
Oomycota	GCA_017309695.1_PolB2_1	PolB2	GCA_017309695.1	RCMJ01000076.1	6150	3121	1010	1638	2567	66.3
Oomycota	GCA_017309695.1_PolB2_2	PolB2	GCA_017309695.1	RCMJ01000137.1	29098	33105	1336	33145	33753	98.2
Oomycota	GCA_017309695.1_PolB2_3	PolB2	GCA_017309695.1	RCMJ01000183.1	59989	55979	1337	54850	56220	127.6
Oomycota	GCA_017309695.1_PolB2_7	PolB2	GCA_017309695.1	RCMJ01000602.1	7964	4743	1074	3608	4780	138.8
Oomycota	GCA_017309695.1_PolB2_9	PolB2	GCA_017309695.1	RCMJ01000756.1	6575	9304	910	9305	10435	118
Oomycota	GCA_017309695.1_PolB2_4	PolB2	GCA_017309695.1	RCMJ01001117.1	1	2799	933	2845	4530	90.2
Oomycota	GCA_017309695.1_PolB2_10	PolB2	GCA_017309695.1	RCMJ01001344.1	9054	6244	937	4712	5791	133.4
Oomycota	GCA_017309695.1_PolB2_5	PolB2	GCA_017309695.1	RCMJ01001652.1	4599	589	1337	3	551	89.5
Oomycota	GCA_018292885.1_PolB2_1	PolB2	GCA_018292885.1	JAFLQL010000183.1	4794	8822	1343	8843	9949	137.7
Oomycota	GCA_018292895.1_PolB2_1	PolB2	GCA_018292895.1	JAFLQJ010000368.1	21606	17677	1310	35257	39426	47.1
Oomycota	GCA_018292905.1_PolB2_1	PolB2	GCA_018292905.1	JAFLQK010000203.1	2291036	2294638	1201	2294659	2295765	137.8
Oomycota	GCA_018873755.1_PolB2_2	PolB2	GCA_018873755.1	JAENGZ010000233.1	5553	9425	1291	9184	10554	127.6
Oomycota	GCA_018873755.1_PolB2_1	PolB2	GCA_018873755.1	JAENGZ010001773.1	3	2741	913	3194	4297	130.6
Oomycota	GCA_019155685.1_PolB2_1	PolB2	GCA_019155685.1	JAGDFL010000002.1	19461	23561	1367	23576	24727	133
Oomycota	GCA_019155685.1_PolB2_2	PolB2	GCA_019155685.1	JAGDFL010000072.1	13341	17339	1333	17519	17905	40.2
Oomycota	GCA_019155715.1_PolB2_1	PolB2	GCA_019155715.1	JAGDFM010000572.1	16157	12150	1336	11022	12110	138.1
Oomycota	GCA_019155715.1_PolB2_2	PolB2	GCA_019155715.1	JAGDFM010000650.1	1193	5221	1343	5318	6376	129.6
Oomycota	GCA_900312765.1_PolB2_1	PolB2	GCA_900312765.1	OMPI01000002.1	509721	505582	1380	504474	505589	133.4
Oomycota	GCF_000149755.1_PolB2_1	PolB2	GCF_000149755.1	NW_009258115.1	4042959	4040056	968	4045324	4048242	44
Oomycota	GCF_000149755.1_PolB2_2	PolB2	GCF_000149755.1	NW_009258115.1	4571167	4575174	1336	4557980	4558708	15.5
Oomycota	GCF_000149755.1_PolB2_3	PolB2	GCF_000149755.1	NW_009258115.1	13019499	13015414	1362	13014222	13015397	135.1
Oomycota	GCF_000149755.1_PolB2_4	PolB2	GCF_000149755.1	NW_009258117.1	9160539	9165686	1716	9160539	9165686	126.1
Oomycota	GCF_000149755.1_PolB2_6	PolB2	GCF_000149755.1	NW_009258118.1	2550606	2547514	1031	2545455	2546630	139.3
Oomycota	GCF_000149755.1_PolB2_7	PolB2	GCF_000149755.1	NW_009258120.1	2054011	2051048	988	2048829	2049608	89.4
Oomycota	GCF_000149755.1_PolB2_5	PolB2	GCF_000149755.1	NW_009258122.1	1072342	1075335	998	1065388	1065867	22.7
Oomycota	GCF_000149755.1_PolB2_8	PolB2	GCF_000149755.1	NW_009258154.1	11233	8330	968	13598	16516	44
Oomycota	GCF_000247585.1_PolB2_1	PolB2	GCF_000247585.1	NW_008648994.1	861870	867110	1747	867149	867949	127.5
Phoronida	GCA_002633005.1_PolB1_1	PolB1	GCA_002633005.1	NMRA01000003.1	959102	963079	1326	950691	951614	360.9
Platyhelminthes	GCA_000181075.1_PolB1_5	PolB1	GCA_000181075.1	AAWT01006489.1	5348	2268	1027	12103	12429	88.4
Platyhelminthes	GCA_000181075.1_PolB1_8	PolB1	GCA_000181075.1	AAWT01023000.1	6633	9485	951	1152	1529	98.8
Platyhelminthes	GCA_000181075.1_PolB1_35	PolB1	GCA_000181075.1	AAWT01024617.1	188	3868	1227	5029	5376	40.1
Platyhelminthes	GCA_000181075.1_PolB1_55	PolB1	GCA_000181075.1	AAWT01033054.1	3712	509	1068	9759	10250	163.2
Platyhelminthes	GCA_000181075.1_PolB1_9	PolB1	GCA_000181075.1	AAWT01037091.1	87903	90746	948	103568	104104	33.3
Platyhelminthes	GCA_000181075.1_PolB1_52	PolB1	GCA_000181075.1	AAWT01039958.1	13466	10605	954	2717	3766	387.6
Platyhelminthes	GCA_000181075.1_PolB1_34	PolB1	GCA_000181075.1	AAWT01045390.1	3920	294	1209	7594	8325	16.9
Platyhelminthes	GCA_000181075.1_PolB1_30	PolB1	GCA_000181075.1	AAWT01057902.1	28885	31662	926	23156	23524	132.3
Platyhelminthes	GCA_000181075.1_PolB1_20	PolB1	GCA_000181075.1	AAWT01070396.1	22004	18465	1180	23208	23561	110.5
Platyhelminthes	GCA_000181075.1_PolB1_24	PolB1	GCA_000181075.1	AAWT01071962.1	15736	12395	1114	21152	21976	280.2
Platyhelminthes	GCA_000181075.1_PolB1_16	PolB1	GCA_000181075.1	AAWT01073369.1	3038	6835	1266	9911	10348	164.9
Platyhelminthes	GCA_000181075.1_PolB1_53	PolB1	GCA_000181075.1	AAWT01077564.1	3636	286	1117	8590	9048	158.2
Platyhelminthes	GCA_000181075.1_PolB1_26	PolB1	GCA_000181075.1	AAWT01079432.1	11106	14033	976	3216	3713	158.9
Platyhelminthes	GCA_000181075.1_PolB1_43	PolB1	GCA_000181075.1	AAWT01085819.1	3	3491	1163	8387	8749	23.9
Platyhelminthes	GCA_000572305.1_PolB1_1	PolB1	GCA_000572305.1	KK050060.1	10860	15416	1519	8077	8475	128.2
Platyhelminthes	GCA_000572305.1_PolB1_6	PolB1	GCA_000572305.1	KK051967.1	14537	18196	1220	35161	35772	128.3
Platyhelminthes	GCA_000572305.1_PolB1_34	PolB1	GCA_000572305.1	KK057485.1	58776	55780	999	36079	36420	37.5
Platyhelminthes	GCA_000572305.1_PolB1_61	PolB1	GCA_000572305.1	KK057609.1	50075	52936	954	48303	49520	39
Platyhelminthes	GCA_000572305.1_PolB1_16	PolB1	GCA_000572305.1	KK058008.1	861	4637	1259	14270	14698	145.7
Platyhelminthes	GCA_000572305.1_PolB1_7	PolB1	GCA_000572305.1	KK058086.1	178990	182649	1220	166962	167414	164.8
Platyhelminthes	GCA_000572305.1_PolB1_35	PolB1	GCA_000572305.1	KK059360.1	91565	94429	955	81169	84543	75.3
Platyhelminthes	GCA_000572305.1_PolB1_58	PolB1	GCA_000572305.1	KK059573.1	27777	21274	2168	11473	11931	20.2
Platyhelminthes	GCA_000572305.1_PolB1_23	PolB1	GCA_000572305.1	KK060153.1	8977	11988	1004	31139	31831	23
Platyhelminthes	GCA_000572305.1_PolB1_59	PolB1	GCA_000572305.1	KK060489.1	71851	74979	1043	60687	61820	409.3
Platyhelminthes	GCA_000572305.1_PolB1_15	PolB1	GCA_000572305.1	KK060959.1	6722	3306	1139	12840	15626	98.4
Platyhelminthes	GCA_000572305.1_PolB1_39	PolB1	GCA_000572305.1	KK061360.1	97162	94109	1018	75040	75513	111.3
Platyhelminthes	GCA_000572305.1_PolB1_13	PolB1	GCA_000572305.1	KK062013.1	12960	9952	1003	20513	21259	95.6
Platyhelminthes	GCA_000572305.1_PolB1_51	PolB1	GCA_000572305.1	KK062014.1	11152	7481	1224	3485	4132	215.4
Platyhelminthes	GCA_000691995.1_PolB1_26	PolB1	GCA_000691995.1	KK719768.1	6479	9319	947	3	2303	113.3
Platyhelminthes	GCA_000691995.1_PolB1_7	PolB1	GCA_000691995.1	KK720246.1	131640	136151	1504	144725	146062	40.9
Platyhelminthes	GCA_000691995.1_PolB1_9	PolB1	GCA_000691995.1	KK720718.1	56910	59894	995	45208	47706	75.9
Platyhelminthes	GCA_000691995.1_PolB1_24	PolB1	GCA_000691995.1	KK721365.1	41118	37315	1268	46082	49627	59.1
Platyhelminthes	GCA_000691995.1_PolB1_15	PolB1	GCA_000691995.1	KK722250.1	16985	13875	1037	21136	22020	26
Platyhelminthes	GCA_000691995.1_PolB1_2	PolB1	GCA_000691995.1	KK723063.1	25160	20961	1400	3179	4738	80.5
Platyhelminthes	GCA_000691995.1_PolB1_3	PolB1	GCA_000691995.1	KK723368.1	21608	17853	1252	27904	29931	45.9
Platyhelminthes	GCA_000691995.1_PolB1_8	PolB1	GCA_000691995.1	KK723382.1	14144	17275	1044	7655	8161	38.8
Platyhelminthes	GCA_000691995.1_PolB1_16	PolB1	GCA_000691995.1	KK725314.1	202288	199586	901	194461	196032	90
Platyhelminthes	GCA_000691995.1_PolB1_19	PolB1	GCA_000691995.1	KK726332.1	3167	6169	1001	1	3189	129.2
Platyhelminthes	GCA_000691995.1_PolB1_37	PolB1	GCA_000691995.1	KK727353.1	42399	38593	1269	46407	47138	17.9
Platyhelminthes	GCA_000691995.1_PolB1_17	PolB1	GCA_000691995.1	KK727766.1	37291	41190	1300	27746	29710	61.7
Platyhelminthes	GCA_000691995.1_PolB1_27	PolB1	GCA_000691995.1	KK730785.1	21106	25239	1378	18259	19656	46.1
Platyhelminthes	GCA_001188465.1_PolB1_164	PolB1	GCA_001188465.1	LFJF01000034.1	362127	359194	978	362727	363755	101.7
Platyhelminthes	GCA_001188465.1_PolB1_199	PolB1	GCA_001188465.1	LFJF01000044.1	93488	90738	917	96284	97261	99.4
Platyhelminthes	GCA_001188465.1_PolB1_120	PolB1	GCA_001188465.1	LFJF01000057.1	16111	20094	1328	14590	15132	65.8
Platyhelminthes	GCA_001188465.1_PolB1_49	PolB1	GCA_001188465.1	LFJF01000094.1	94990	91889	1034	72844	74130	166.8
Platyhelminthes	GCA_001188465.1_PolB1_185	PolB1	GCA_001188465.1	LFJF01000104.1	6664	9438	925	5103	6140	96.6
Platyhelminthes	GCA_001188465.1_PolB1_98	PolB1	GCA_001188465.1	LFJF01000130.1	274798	278358	1187	284944	285993	428.6
Platyhelminthes	GCA_001188465.1_PolB1_170	PolB1	GCA_001188465.1	LFJF01000134.1	52891	49865	1009	70957	71940	96.7
Platyhelminthes	GCA_001188465.1_PolB1_79	PolB1	GCA_001188465.1	LFJF01000223.1	149848	153636	1263	160282	161385	420.3
Platyhelminthes	GCA_001188465.1_PolB1_194	PolB1	GCA_001188465.1	LFJF01000242.1	143136	146966	1277	154961	155413	79.8
Platyhelminthes	GCA_001188465.1_PolB1_182	PolB1	GCA_001188465.1	LFJF01000289.1	113889	117827	1313	124327	125400	432.5
Platyhelminthes	GCA_001188465.1_PolB1_91	PolB1	GCA_001188465.1	LFJF01000308.1	93323	96190	956	102961	103731	309.6
Platyhelminthes	GCA_001188465.1_PolB1_58	PolB1	GCA_001188465.1	LFJF01000341.1	99111	95164	1316	105598	106389	101.8
Platyhelminthes	GCA_001188465.1_PolB1_175	PolB1	GCA_001188465.1	LFJF01000366.1	30193	33459	1089	17439	17885	48.8
Platyhelminthes	GCA_001188465.1_PolB1_36	PolB1	GCA_001188465.1	LFJF01000370.1	105702	102040	1221	94499	95602	427.3
Platyhelminthes	GCA_001188465.1_PolB1_123	PolB1	GCA_001188465.1	LFJF01000385.1	64686	67391	902	77753	78091	68.7
Platyhelminthes	GCA_001188465.1_PolB1_132	PolB1	GCA_001188465.1	LFJF01000416.1	23609	27271	1221	34801	35571	309.6
Platyhelminthes	GCA_001188465.1_PolB1_133	PolB1	GCA_001188465.1	LFJF01000527.1	235633	231794	1280	224064	225176	432.9
Platyhelminthes	GCA_001188465.1_PolB1_137	PolB1	GCA_001188465.1	LFJF01000658.1	173164	169376	1263	162774	163931	421.6
Platyhelminthes	GCA_001188465.1_PolB1_118	PolB1	GCA_001188465.1	LFJF01000678.1	6096	3100	999	7483	8529	108.2
Platyhelminthes	GCA_001188465.1_PolB1_179	PolB1	GCA_001188465.1	LFJF01000728.1	9302	13300	1333	22973	24076	144.9
Platyhelminthes	GCA_001188465.1_PolB1_189	PolB1	GCA_001188465.1	LFJF01000733.1	32534	29790	915	24633	25577	92.5
Platyhelminthes	GCA_001188465.1_PolB1_31	PolB1	GCA_001188465.1	LFJF01000787.1	206612	210082	1157	204615	205625	110.2
Platyhelminthes	GCA_001188465.1_PolB1_29	PolB1	GCA_001188465.1	LFJF01000788.1	131064	128125	980	117402	118259	26.6
Platyhelminthes	GCA_001188465.1_PolB1_154	PolB1	GCA_001188465.1	LFJF01000789.1	53995	57975	1327	68068	69105	172.1
Platyhelminthes	GCA_001188465.1_PolB1_180	PolB1	GCA_001188465.1	LFJF01000927.1	18373	14933	1147	7360	8433	432.5
Platyhelminthes	GCA_001188465.1_PolB1_13	PolB1	GCA_001188465.1	LFJF01001202.1	60564	63533	990	69765	70835	435.4
Platyhelminthes	GCA_001188465.1_PolB1_115	PolB1	GCA_001188465.1	LFJF01001219.1	105207	109046	1280	115667	116779	432.9
Platyhelminthes	GCA_001188465.1_PolB1_95	PolB1	GCA_001188465.1	LFJF01001252.1	36260	39232	991	34952	35785	79.9
Platyhelminthes	GCA_001188465.1_PolB1_101	PolB1	GCA_001188465.1	LFJF01001349.1	16284	12745	1180	17209	17931	62.3
Platyhelminthes	GCA_001188465.1_PolB1_56	PolB1	GCA_001188465.1	LFJF01001435.1	12762	9100	1221	1553	2323	309.6
Platyhelminthes	GCA_001188465.1_PolB1_50	PolB1	GCA_001188465.1	LFJF01001455.1	175714	171926	1263	164178	165281	420.3
Platyhelminthes	GCA_001188465.1_PolB1_23	PolB1	GCA_001188465.1	LFJF01001478.1	32662	36324	1221	42761	43864	427.3
Platyhelminthes	GCA_001188465.1_PolB1_143	PolB1	GCA_001188465.1	LFJF01001482.1	152950	149162	1263	141416	142510	418.2
Platyhelminthes	GCA_001188465.1_PolB1_83	PolB1	GCA_001188465.1	LFJF01001601.1	145750	141773	1326	129687	130904	175.1
Platyhelminthes	GCA_001188465.1_PolB1_84	PolB1	GCA_001188465.1	LFJF01001700.1	15927	13180	916	2422	2919	80
Platyhelminthes	GCA_001188465.1_PolB1_176	PolB1	GCA_001188465.1	LFJF01001891.1	12228	8566	1221	1024	2127	427.9
Platyhelminthes	GCA_001188465.1_PolB1_24	PolB1	GCA_001188465.1	LFJF01001955.1	123344	119502	1281	123926	124981	102.1
Platyhelminthes	GCA_001188465.1_PolB1_92	PolB1	GCA_001188465.1	LFJF01002082.1	27434	23913	1174	16171	17265	421
Platyhelminthes	GCA_001188465.1_PolB1_15	PolB1	GCA_001188465.1	LFJF01002202.1	29687	32590	968	25778	26647	105.4
Platyhelminthes	GCA_001188465.1_PolB1_16	PolB1	GCA_001188465.1	LFJF01002202.1	43755	46694	980	25778	26647	105.4
Platyhelminthes	GCA_001188465.1_PolB1_17	PolB1	GCA_001188465.1	LFJF01002202.1	140311	144225	1305	155162	156487	35.1
Platyhelminthes	GCA_001188465.1_PolB1_215	PolB1	GCA_001188465.1	LFJF01002320.1	54368	57232	955	51742	52233	72.7
Platyhelminthes	GCA_001188465.1_PolB1_203	PolB1	GCA_001188465.1	LFJF01002353.1	29905	26357	1183	18373	19425	408.3
Platyhelminthes	GCA_001188465.1_PolB1_186	PolB1	GCA_001188465.1	LFJF01002382.1	88698	92384	1229	96546	98585	40.1
Platyhelminthes	GCA_001188465.1_PolB1_151	PolB1	GCA_001188465.1	LFJF01002388.1	34727	31065	1221	14136	15239	427.9
Platyhelminthes	GCA_001188465.1_PolB1_152	PolB1	GCA_001188465.1	LFJF01002406.1	111226	108146	1027	99286	100677	178.5
Platyhelminthes	GCA_001188465.1_PolB1_127	PolB1	GCA_001188465.1	LFJF01002482.1	109819	106157	1221	96655	97758	427.9
Platyhelminthes	GCA_001188465.1_PolB1_162	PolB1	GCA_001188465.1	LFJF01002583.1	75060	71341	1240	82625	85135	56.6
Platyhelminthes	GCA_001188465.1_PolB1_119	PolB1	GCA_001188465.1	LFJF01002646.1	5392	9327	1312	15828	16901	432.5
Platyhelminthes	GCA_001188465.1_PolB1_149	PolB1	GCA_001188465.1	LFJF01002727.1	129697	126449	1083	118686	119555	303
Platyhelminthes	GCA_001188465.1_PolB1_42	PolB1	GCA_001188465.1	LFJF01002730.1	122363	117954	1470	111486	112745	281.7
Platyhelminthes	GCA_001188465.1_PolB1_86	PolB1	GCA_001188465.1	LFJF01002734.1	157531	153998	1178	164953	166635	29.1
Platyhelminthes	GCA_001188465.1_PolB1_54	PolB1	GCA_001188465.1	LFJF01002761.1	2569	6231	1221	12669	13772	427.9
Platyhelminthes	GCA_001188465.1_PolB1_93	PolB1	GCA_001188465.1	LFJF01002818.1	23382	27317	1312	21820	22857	95.3
Platyhelminthes	GCA_001188465.1_PolB1_195	PolB1	GCA_001188465.1	LFJF01002824.1	43484	39654	1277	30793	32184	178.2
Platyhelminthes	GCA_001188465.1_PolB1_156	PolB1	GCA_001188465.1	LFJF01002911.1	10813	7151	1221	430	738	92.9
Platyhelminthes	GCA_001188465.1_PolB1_126	PolB1	GCA_001188465.1	LFJF01002932.1	43997	40020	1326	44758	45522	94.6
Platyhelminthes	GCA_001188465.1_PolB1_213	PolB1	GCA_001188465.1	LFJF01002967.1	3	3389	1129	13642	14736	174.8
Platyhelminthes	GCA_001188465.1_PolB1_124	PolB1	GCA_001188465.1	LFJF01003087.1	66569	62883	1229	56027	56815	299
Platyhelminthes	GCA_001188465.1_PolB1_163	PolB1	GCA_001188465.1	LFJF01003148.1	34513	30671	1281	35096	35971	66.1
Platyhelminthes	GCA_001188465.1_PolB1_157	PolB1	GCA_001188465.1	LFJF01003248.1	462	4214	1251	11107	11982	304
Platyhelminthes	GCA_001188465.1_PolB1_111	PolB1	GCA_001188465.1	LFJF01003260.1	17635	14075	1187	6466	7512	424.8
Platyhelminthes	GCA_001188465.1_PolB1_135	PolB1	GCA_001188465.1	LFJF01003599.1	30464	27639	942	30987	31862	57.8
Platyhelminthes	GCA_001188465.1_PolB1_32	PolB1	GCA_001188465.1	LFJF01003769.1	44977	41189	1263	33434	34537	418
Platyhelminthes	GCA_001188465.1_PolB1_33	PolB1	GCA_001188465.1	LFJF01003800.1	26251	22313	1313	14740	15813	432.5
Platyhelminthes	GCA_001188465.1_PolB1_55	PolB1	GCA_001188465.1	LFJF01004108.1	65692	62549	1048	51644	52846	174.6
Platyhelminthes	GCA_001188465.1_PolB1_6	PolB1	GCA_001188465.1	LFJF01004192.1	62061	59014	1016	43680	45170	27.4
Platyhelminthes	GCA_001188465.1_PolB1_67	PolB1	GCA_001188465.1	LFJF01004352.1	31813	35583	1257	30302	31339	98.8
Platyhelminthes	GCA_001188465.1_PolB1_40	PolB1	GCA_001188465.1	LFJF01004421.1	17215	21045	1277	28626	28973	32.6
Platyhelminthes	GCA_001188465.1_PolB1_77	PolB1	GCA_001188465.1	LFJF01004624.1	3087	6875	1263	13522	14625	418
Platyhelminthes	GCA_001188465.1_PolB1_47	PolB1	GCA_001188465.1	LFJF01004743.1	46434	42175	1420	35596	36855	281.7
Platyhelminthes	GCA_001188465.1_PolB1_81	PolB1	GCA_001188465.1	LFJF01004840.1	9197	5373	1275	9795	10841	97.2
Platyhelminthes	GCA_001188465.1_PolB1_87	PolB1	GCA_001188465.1	LFJF01005019.1	29251	26462	930	30920	31957	95.3
Platyhelminthes	GCA_001188465.1_PolB1_65	PolB1	GCA_001188465.1	LFJF01005133.1	44719	47970	1084	62717	63754	94.9
Platyhelminthes	GCA_001188465.1_PolB1_103	PolB1	GCA_001188465.1	LFJF01005211.1	10943	7281	1221	3	842	332.9
Platyhelminthes	GCA_001188465.1_PolB1_20	PolB1	GCA_001188465.1	LFJF01005714.1	11592	8842	917	2	1369	178.8
Platyhelminthes	GCA_001188465.1_PolB1_46	PolB1	GCA_001188465.1	LFJF01005777.1	3009	6671	1221	13112	14215	427.9
Platyhelminthes	GCA_001188465.1_PolB1_158	PolB1	GCA_001188465.1	LFJF01006121.1	37472	41311	1280	48457	49569	432.9
Platyhelminthes	GCA_001188465.1_PolB1_74	PolB1	GCA_001188465.1	LFJF01006195.1	3419	6652	1078	13686	14345	202.5
Platyhelminthes	GCA_001188465.1_PolB1_128	PolB1	GCA_001188465.1	LFJF01006228.1	29731	33273	1181	27943	28413	55.3
Platyhelminthes	GCA_001188465.1_PolB1_150	PolB1	GCA_001188465.1	LFJF01006531.1	61465	57803	1221	50262	51365	427.9
Platyhelminthes	GCA_001188465.1_PolB1_104	PolB1	GCA_001188465.1	LFJF01006756.1	14979	10996	1328	336	1052	134.8
Platyhelminthes	GCA_001188465.1_PolB1_48	PolB1	GCA_001188465.1	LFJF01006915.1	3990	7652	1221	14089	15192	427.9
Platyhelminthes	GCA_001188465.1_PolB1_18	PolB1	GCA_001188465.1	LFJF01007101.1	49202	53140	1313	59641	60714	432.5
Platyhelminthes	GCA_001188465.1_PolB1_96	PolB1	GCA_001188465.1	LFJF01007127.1	11524	8330	1065	18856	19416	184.4
Platyhelminthes	GCA_001188465.1_PolB1_129	PolB1	GCA_001188465.1	LFJF01007360.1	20964	18190	925	13613	14671	104.1
Platyhelminthes	GCA_001188465.1_PolB1_11	PolB1	GCA_001188465.1	LFJF01007374.1	54552	57818	1089	52478	53386	80.4
Platyhelminthes	GCA_001188465.1_PolB1_52	PolB1	GCA_001188465.1	LFJF01007400.1	52162	48164	1333	37403	38605	172.5
Platyhelminthes	GCA_001188465.1_PolB1_88	PolB1	GCA_001188465.1	LFJF01007438.1	22522	25686	1055	36627	37652	171.9
Platyhelminthes	GCA_001188465.1_PolB1_75	PolB1	GCA_001188465.1	LFJF01007770.1	12299	15397	1033	9882	10937	97
Platyhelminthes	GCA_001188465.1_PolB1_168	PolB1	GCA_001188465.1	LFJF01007803.1	18069	22004	1312	16507	17544	95.3
Platyhelminthes	GCA_001188465.1_PolB1_53	PolB1	GCA_001188465.1	LFJF01007825.1	1581	5096	1172	30	419	58.2
Platyhelminthes	GCA_001188465.1_PolB1_148	PolB1	GCA_001188465.1	LFJF01008098.1	40863	44327	1155	45586	46623	371.2
Platyhelminthes	GCA_001188465.1_PolB1_10	PolB1	GCA_001188465.1	LFJF01008271.1	4587	8381	1265	18219	19421	174.2
Platyhelminthes	GCA_001188465.1_PolB1_112	PolB1	GCA_001188465.1	LFJF01008935.1	46395	42733	1221	35028	35798	309.6
Platyhelminthes	GCA_001188465.1_PolB1_71	PolB1	GCA_001188465.1	LFJF01009199.1	12957	9583	1125	2604	2927	68.1
Platyhelminthes	GCA_001188465.1_PolB1_1	PolB1	GCA_001188465.1	LFJF01010312.1	25435	22703	911	27480	28517	96.6
Platyhelminthes	GCA_001188465.1_PolB1_125	PolB1	GCA_001188465.1	LFJF01010324.1	3220	6882	1221	13321	14424	427.9
Platyhelminthes	GCA_001188465.1_PolB1_139	PolB1	GCA_001188465.1	LFJF01010846.1	13135	16983	1283	23433	24428	364.2
Platyhelminthes	GCA_001188465.1_PolB1_138	PolB1	GCA_001188465.1	LFJF01010968.1	8475	11189	905	6963	8000	96.6
Platyhelminthes	GCA_001188465.1_PolB1_66	PolB1	GCA_001188465.1	LFJF01012072.1	30590	26928	1221	19387	20490	427.9
Platyhelminthes	GCA_001188465.1_PolB1_82	PolB1	GCA_001188465.1	LFJF01012501.1	14669	17464	932	11913	12485	74.4
Platyhelminthes	GCA_001188465.1_PolB1_2	PolB1	GCA_001188465.1	LFJF01012517.1	29368	32808	1147	27349	28386	93.6
Platyhelminthes	GCA_001188465.1_PolB1_193	PolB1	GCA_001188465.1	LFJF01013834.1	29752	26033	1240	24200	25006	300.3
Platyhelminthes	GCA_001188465.1_PolB1_130	PolB1	GCA_001188465.1	LFJF01016864.1	4681	1922	920	12061	12825	33
Platyhelminthes	GCA_001188465.1_PolB1_178	PolB1	GCA_001188465.1	LFJF01019063.1	11364	7702	1221	355	1266	348.1
Platyhelminthes	GCA_001188465.1_PolB1_14	PolB1	GCA_001188465.1	LFJF01045331.1	139588	143565	1326	153147	154364	175.1
Platyhelminthes	GCA_001188465.1_PolB1_116	PolB1	GCA_001188465.1	LFJF01045333.1	149343	153188	1282	159756	160829	432.5
Platyhelminthes	GCA_001188465.1_PolB1_169	PolB1	GCA_001188465.1	LFJF01045335.1	44329	48267	1313	54764	55837	432.5
Platyhelminthes	GCA_001188465.1_PolB1_60	PolB1	GCA_001188465.1	LFJF01045351.1	171646	175434	1263	158641	159516	31.9
Platyhelminthes	GCA_001188465.1_PolB1_113	PolB1	GCA_001188465.1	LFJF01045384.1	61339	57677	1221	50134	50904	309.6
Platyhelminthes	GCA_001188465.1_PolB1_9	PolB1	GCA_001188465.1	LFJF01045385.1	12174	9274	967	1283	2386	427.6
Platyhelminthes	GCA_001188465.1_PolB1_102	PolB1	GCA_001188465.1	LFJF01045396.1	16788	20717	1310	15363	16274	63.5
Platyhelminthes	GCA_001188465.1_PolB1_172	PolB1	GCA_001188465.1	LFJF01045428.1	82492	86385	1298	80697	81962	97.3
Platyhelminthes	GCA_001188465.1_PolB1_207	PolB1	GCA_001188465.1	LFJF01045553.1	104076	101218	953	105685	106722	96.6
Platyhelminthes	GCA_001188465.1_PolB1_61	PolB1	GCA_001188465.1	LFJF01045583.1	140827	137567	1087	125940	126647	160.3
Platyhelminthes	GCA_001188465.1_PolB1_145	PolB1	GCA_001188465.1	LFJF01045585.1	13335	16664	1110	23311	24402	418.3
Platyhelminthes	GCA_001188465.1_PolB1_30	PolB1	GCA_001188465.1	LFJF01045588.1	683	4282	1200	10934	12028	418.8
Platyhelminthes	GCA_001188465.1_PolB1_89	PolB1	GCA_001188465.1	LFJF01045629.1	2632	5376	915	15502	16254	132.6
Platyhelminthes	GCA_001188465.1_PolB1_146	PolB1	GCA_001188465.1	LFJF01045645.1	20819	24832	1338	34745	35218	49.3
Platyhelminthes	GCA_001188465.1_PolB1_208	PolB1	GCA_001188465.1	LFJF01045650.1	3800	6568	923	16638	17498	169.7
Platyhelminthes	GCA_001188465.1_PolB1_209	PolB1	GCA_001188465.1	LFJF01045676.1	14250	10345	1302	20986	22836	77.7
Platyhelminthes	GCA_001188465.1_PolB1_21	PolB1	GCA_001188465.1	LFJF01045690.1	19427	15597	1277	6768	8159	178.2
Platyhelminthes	GCA_001188465.1_PolB1_160	PolB1	GCA_001188465.1	LFJF01045692.1	12631	8801	1277	516	1331	174.3
Platyhelminthes	GCA_001188465.1_PolB1_34	PolB1	GCA_001188465.1	LFJF01045714.1	193	2970	926	10294	11397	427.9
Platyhelminthes	GCA_001188465.1_PolB1_140	PolB1	GCA_001188465.1	LFJF01045730.1	51738	55400	1221	61909	63012	427.9
Platyhelminthes	GCA_001188465.1_PolB1_100	PolB1	GCA_001188465.1	LFJF01045732.1	1095	4757	1221	11200	12303	427.9
Platyhelminthes	GCA_001188465.1_PolB1_173	PolB1	GCA_001188465.1	LFJF01045733.1	765	4427	1221	10865	11968	427.9
Platyhelminthes	GCA_001188465.1_PolB1_196	PolB1	GCA_001188465.1	LFJF01045734.1	336	3998	1221	10436	11539	427.9
Platyhelminthes	GCA_001188465.1_PolB1_62	PolB1	GCA_001188465.1	LFJF01045787.1	247267	251190	1308	245743	246126	55.1
Platyhelminthes	GCA_001188465.1_PolB1_117	PolB1	GCA_001188465.1	LFJF01045799.1	163850	160020	1277	151156	152547	178.2
Platyhelminthes	GCA_001188465.1_PolB1_121	PolB1	GCA_001188465.1	LFJF01045839.1	15625	18744	1040	28565	29026	60.9
Platyhelminthes	GCA_001188465.1_PolB1_35	PolB1	GCA_001188465.1	LFJF01045865.1	101540	105202	1221	111643	112593	387.1
Platyhelminthes	GCA_001188465.1_PolB1_204	PolB1	GCA_001188465.1	LFJF01045868.1	5781	9443	1221	15929	17032	427.9
Platyhelminthes	GCA_001188465.1_PolB1_38	PolB1	GCA_001188465.1	LFJF01045870.1	1561	5223	1221	11661	12764	427.7
Platyhelminthes	GCA_001188465.1_PolB1_7	PolB1	GCA_001188465.1	LFJF01045889.1	140264	144103	1280	150723	152009	432.2
Platyhelminthes	GCA_001188465.1_PolB1_153	PolB1	GCA_001188465.1	LFJF01045891.1	2770	6609	1280	13231	14343	432.9
Platyhelminthes	GCA_001188465.1_PolB1_44	PolB1	GCA_001188465.1	LFJF01045892.1	2251	6090	1280	12711	13823	432.9
Platyhelminthes	GCA_001188465.1_PolB1_190	PolB1	GCA_001188465.1	LFJF01045980.1	1672	5442	1257	15115	16359	169.8
Platyhelminthes	GCA_001188465.1_PolB1_141	PolB1	GCA_001188465.1	LFJF01046019.1	25932	29429	1166	39692	40399	158.4
Platyhelminthes	GCA_001188465.1_PolB1_97	PolB1	GCA_001188465.1	LFJF01046035.1	247370	243885	1162	236594	237319	268.6
Platyhelminthes	GCA_001188465.1_PolB1_12	PolB1	GCA_001188465.1	LFJF01046040.1	56636	59917	1094	46224	50216	52.5
Platyhelminthes	GCA_001188465.1_PolB1_183	PolB1	GCA_001188465.1	LFJF01046104.1	13075	10328	916	2	559	20.9
Platyhelminthes	GCA_001188465.1_PolB1_72	PolB1	GCA_001188465.1	LFJF01046146.1	140570	144409	1280	151281	152120	327.6
Platyhelminthes	GCA_001188465.1_PolB1_161	PolB1	GCA_001188465.1	LFJF01046164.1	62316	66185	1290	60675	61121	60.7
Platyhelminthes	GCA_001188465.1_PolB1_201	PolB1	GCA_001188465.1	LFJF01046172.1	25442	29317	1292	21767	22174	30.3
Platyhelminthes	GCA_001188465.1_PolB1_188	PolB1	GCA_001188465.1	LFJF01046284.1	7552	10380	943	20860	21177	44.9
Platyhelminthes	GCA_001188465.1_PolB1_197	PolB1	GCA_001188465.1	LFJF01046316.1	9591	5959	1211	10927	11667	72.5
Platyhelminthes	GCA_001188465.1_PolB1_205	PolB1	GCA_001188465.1	LFJF01046371.1	23579	26707	1043	33360	34571	417.5
Platyhelminthes	GCA_001188465.1_PolB1_90	PolB1	GCA_001188465.1	LFJF01046509.1	48819	52481	1221	38762	39202	59.7
Platyhelminthes	GCA_001188465.1_PolB1_191	PolB1	GCA_001188465.1	LFJF01046512.1	3872	7534	1221	13972	14646	254.5
Platyhelminthes	GCA_001188465.1_PolB1_19	PolB1	GCA_001188465.1	LFJF01046513.1	2092	4851	920	11297	12292	376.4
Platyhelminthes	GCA_001188465.1_PolB1_192	PolB1	GCA_001188465.1	LFJF01046515.1	271	3477	1069	9916	11019	427.9
Platyhelminthes	GCA_001188465.1_PolB1_107	PolB1	GCA_001188465.1	LFJF01046604.1	74385	71353	1011	58599	64805	38.1
Platyhelminthes	GCA_001188465.1_PolB1_78	PolB1	GCA_001188465.1	LFJF01046615.1	106604	109681	1026	104171	105202	103.4
Platyhelminthes	GCA_001188465.1_PolB1_114	PolB1	GCA_001188465.1	LFJF01046667.1	24065	27316	1084	41607	42308	159.7
Platyhelminthes	GCA_001188465.1_PolB1_206	PolB1	GCA_001188465.1	LFJF01046695.1	3858	6899	1014	15160	16551	178.2
Platyhelminthes	GCA_001188465.1_PolB1_8	PolB1	GCA_001188465.1	LFJF01046708.1	57082	60858	1259	67514	68617	393.5
Platyhelminthes	GCA_001188465.1_PolB1_26	PolB1	GCA_001188465.1	LFJF01046736.1	64550	61374	1059	50427	51455	171.7
Platyhelminthes	GCA_001188465.1_PolB1_187	PolB1	GCA_001188465.1	LFJF01047089.1	28483	24572	1304	29008	29991	91.3
Platyhelminthes	GCA_001188465.1_PolB1_64	PolB1	GCA_001188465.1	LFJF01047178.1	81356	85228	1291	79777	80727	93.9
Platyhelminthes	GCA_001188465.1_PolB1_76	PolB1	GCA_001188465.1	LFJF01047189.1	990	3695	902	13552	14391	105.9
Platyhelminthes	GCA_001188465.1_PolB1_5	PolB1	GCA_001188465.1	LFJF01047206.1	35871	31936	1312	36424	37431	96.8
Platyhelminthes	GCA_001188465.1_PolB1_99	PolB1	GCA_001188465.1	LFJF01047207.1	4786	1736	1017	5574	6347	96.5
Platyhelminthes	GCA_001188465.1_PolB1_136	PolB1	GCA_001188465.1	LFJF01047264.1	128805	132743	1313	139240	140313	432.5
Platyhelminthes	GCA_001188465.1_PolB1_198	PolB1	GCA_001188465.1	LFJF01047265.1	1565	5401	1279	11901	12974	432.5
Platyhelminthes	GCA_001188465.1_PolB1_27	PolB1	GCA_001188465.1	LFJF01047459.1	70682	67557	1042	56639	57841	172.9
Platyhelminthes	GCA_001188465.1_PolB1_142	PolB1	GCA_001188465.1	LFJF01047460.1	14588	11469	1040	552	1577	168.3
Platyhelminthes	GCA_001188465.1_PolB1_73	PolB1	GCA_001188465.1	LFJF01047486.1	45436	49224	1263	55870	56964	421
Platyhelminthes	GCA_001188465.1_PolB1_68	PolB1	GCA_001188465.1	LFJF01047497.1	71061	67237	1275	71660	72706	97.2
Platyhelminthes	GCA_001188465.1_PolB1_202	PolB1	GCA_001188465.1	LFJF01048102.1	34763	31233	1177	37684	39684	31.8
Platyhelminthes	GCA_001188465.1_PolB1_210	PolB1	GCA_001188465.1	LFJF01048468.1	61304	57642	1221	50101	51204	427.9
Platyhelminthes	GCA_001188465.1_PolB1_45	PolB1	GCA_001188465.1	LFJF01048470.1	11329	7667	1221	320	1228	358.9
Platyhelminthes	GCA_001188465.1_PolB1_134	PolB1	GCA_001188465.1	LFJF01048471.1	10559	6897	1221	3	461	145.2
Platyhelminthes	GCA_001188465.1_PolB1_28	PolB1	GCA_001188465.1	LFJF01049112.1	11154	15089	1312	21588	22250	248
Platyhelminthes	GCA_001938485.1_PolB1_12	PolB1	GCA_001938485.1	MQRK01169815.1	43957	48177	1407	35828	36772	160.6
Platyhelminthes	GCA_001938485.1_PolB1_23	PolB1	GCA_001938485.1	MQRK01179184.1	13824	9916	1303	1584	2183	93.7
Platyhelminthes	GCA_001938485.1_PolB1_11	PolB1	GCA_001938485.1	MQRK01188483.1	20047	16775	1091	5580	6173	168
Platyhelminthes	GCA_001938485.1_PolB1_19	PolB1	GCA_001938485.1	MQRK01191522.1	29248	24719	1510	5658	6011	24.5
Platyhelminthes	GCA_001938485.1_PolB1_28	PolB1	GCA_001938485.1	MQRK01215080.1	6855	10865	1337	1932	3341	148.2
Platyhelminthes	GCA_001938485.1_PolB1_3	PolB1	GCA_001938485.1	MQRK01222714.1	12962	17155	1398	6988	7764	131.9
Platyhelminthes	GCA_001938485.1_PolB1_29	PolB1	GCA_001938485.1	MQRK01222732.1	28322	24183	1380	11300	11830	27.3
Platyhelminthes	GCA_001938485.1_PolB1_16	PolB1	GCA_001938485.1	MQRK01225643.1	25809	29555	1249	16049	17419	153.9
Platyhelminthes	GCA_001938485.1_PolB1_18	PolB1	GCA_001938485.1	MQRK01228384.1	38245	34829	1139	42580	43467	138.4
Platyhelminthes	GCA_001938485.1_PolB1_25	PolB1	GCA_001938485.1	MQRK01233143.1	12104	16012	1303	3527	4408	133.1
Platyhelminthes	GCA_001938485.1_PolB1_35	PolB1	GCA_001938485.1	MQRK01235673.1	16327	12338	1330	6860	8197	149.6
Platyhelminthes	GCA_001938485.1_PolB1_33	PolB1	GCA_001938485.1	MQRK01239246.1	5273	1026	1416	12710	14095	152.9
Platyhelminthes	GCA_001938485.1_PolB1_20	PolB1	GCA_001938485.1	MQRK01242545.1	15489	19385	1299	4194	5732	151.9
Platyhelminthes	GCA_001938485.1_PolB1_8	PolB1	GCA_001938485.1	MQRK01245433.1	12934	16938	1335	8274	9695	151.2
Platyhelminthes	GCA_001938485.1_PolB1_9	PolB1	GCA_001938485.1	MQRK01249680.1	13821	9589	1411	21387	22406	140.3
Platyhelminthes	GCA_001938525.1_PolB1_53	PolB1	GCA_001938525.1	MQRL01320917.1	4962	1207	1252	8142	8570	30.6
Platyhelminthes	GCA_001938525.1_PolB1_31	PolB1	GCA_001938525.1	MQRL01529426.1	16482	11899	1528	3130	4500	196
Platyhelminthes	GCA_001938525.1_PolB1_82	PolB1	GCA_001938525.1	MQRL01606118.1	7285	11037	1251	694	1647	199.5
Platyhelminthes	GCA_001938525.1_PolB1_12	PolB1	GCA_001938525.1	MQRL01615268.1	15602	11775	1276	2665	3912	153.9
Platyhelminthes	GCA_001938525.1_PolB1_42	PolB1	GCA_001938525.1	MQRL01631148.1	12142	9413	910	1434	2126	183.7
Platyhelminthes	GCA_002269645.1_PolB1_3	PolB1	GCA_002269645.1	NIVC01000067.1	343941	347828	1296	338895	339761	82.8
Platyhelminthes	GCA_002269645.1_PolB1_75	PolB1	GCA_002269645.1	NIVC01000077.1	187461	191444	1328	208407	211079	34.8
Platyhelminthes	GCA_002269645.1_PolB1_4	PolB1	GCA_002269645.1	NIVC01000084.1	1067494	1070904	1137	1075645	1076808	308.6
Platyhelminthes	GCA_002269645.1_PolB1_30	PolB1	GCA_002269645.1	NIVC01000114.1	264016	260678	1113	258706	259704	373.9
Platyhelminthes	GCA_002269645.1_PolB1_31	PolB1	GCA_002269645.1	NIVC01000114.1	473331	469954	1126	462003	463073	436.3
Platyhelminthes	GCA_002269645.1_PolB1_36	PolB1	GCA_002269645.1	NIVC01000130.1	909583	905645	1313	898072	899145	432.5
Platyhelminthes	GCA_002269645.1_PolB1_96	PolB1	GCA_002269645.1	NIVC01000176.1	12439	8612	1276	550	1152	98.8
Platyhelminthes	GCA_002269645.1_PolB1_44	PolB1	GCA_002269645.1	NIVC01000254.1	491369	495088	1240	501156	501944	299
Platyhelminthes	GCA_002269645.1_PolB1_25	PolB1	GCA_002269645.1	NIVC01000283.1	588505	585212	1098	574416	575633	175.1
Platyhelminthes	GCA_002269645.1_PolB1_85	PolB1	GCA_002269645.1	NIVC01000362.1	548106	545128	993	538617	539786	279.6
Platyhelminthes	GCA_002269645.1_PolB1_87	PolB1	GCA_002269645.1	NIVC01000393.1	110425	114270	1282	121208	121903	276.4
Platyhelminthes	GCA_002269645.1_PolB1_54	PolB1	GCA_002269645.1	NIVC01000441.1	351924	347950	1325	333247	333549	19.7
Platyhelminthes	GCA_002269645.1_PolB1_41	PolB1	GCA_002269645.1	NIVC01000486.1	71790	74891	1034	92654	93940	166.8
Platyhelminthes	GCA_002269645.1_PolB1_64	PolB1	GCA_002269645.1	NIVC01000529.1	221229	225080	1284	232003	232809	315.5
Platyhelminthes	GCA_002269645.1_PolB1_28	PolB1	GCA_002269645.1	NIVC01000616.1	87299	90061	921	85745	86782	99.8
Platyhelminthes	GCA_002269645.1_PolB1_22	PolB1	GCA_002269645.1	NIVC01000632.1	39301	35303	1333	24465	25424	175.9
Platyhelminthes	GCA_002269645.1_PolB1_106	PolB1	GCA_002269645.1	NIVC01000671.1	119008	115958	1017	108236	109348	432.9
Platyhelminthes	GCA_002269645.1_PolB1_65	PolB1	GCA_002269645.1	NIVC01000754.1	59766	62729	988	68951	70021	429.8
Platyhelminthes	GCA_002269645.1_PolB1_15	PolB1	GCA_002269645.1	NIVC01000759.1	374708	371955	918	382433	383197	33
Platyhelminthes	GCA_002269645.1_PolB1_67	PolB1	GCA_002269645.1	NIVC01000781.1	192557	196387	1277	203837	205228	178.2
Platyhelminthes	GCA_002269645.1_PolB1_77	PolB1	GCA_002269645.1	NIVC01000860.1	136736	133443	1098	137220	138257	96.4
Platyhelminthes	GCA_002269645.1_PolB1_60	PolB1	GCA_002269645.1	NIVC01000870.1	94948	91181	1256	96883	100674	48.8
Platyhelminthes	GCA_002269645.1_PolB1_92	PolB1	GCA_002269645.1	NIVC01000878.1	15128	18976	1283	25309	26418	426.9
Platyhelminthes	GCA_002269645.1_PolB1_100	PolB1	GCA_002269645.1	NIVC01000889.1	40283	36432	1284	29911	31149	283.3
Platyhelminthes	GCA_002269645.1_PolB1_37	PolB1	GCA_002269645.1	NIVC01000906.1	412282	408905	1126	401344	402447	427.9
Platyhelminthes	GCA_002269645.1_PolB1_11	PolB1	GCA_002269645.1	NIVC01000975.1	125318	128089	924	123679	124737	104.1
Platyhelminthes	GCA_002269645.1_PolB1_1	PolB1	GCA_002269645.1	NIVC01000992.1	57328	60303	992	66781	67830	404.5
Platyhelminthes	GCA_002269645.1_PolB1_82	PolB1	GCA_002269645.1	NIVC01001021.1	6918	10580	1221	17017	18120	427.9
Platyhelminthes	GCA_002269645.1_PolB1_7	PolB1	GCA_002269645.1	NIVC01001023.1	9732	6895	946	143	466	95.6
Platyhelminthes	GCA_002269645.1_PolB1_29	PolB1	GCA_002269645.1	NIVC01001028.1	119788	123321	1178	118227	119264	94.7
Platyhelminthes	GCA_002269645.1_PolB1_73	PolB1	GCA_002269645.1	NIVC01001063.1	46347	43381	989	34466	35515	408.4
Platyhelminthes	GCA_002269645.1_PolB1_2	PolB1	GCA_002269645.1	NIVC01001113.1	352133	348294	1280	340569	340895	88.7
Platyhelminthes	GCA_002269645.1_PolB1_93	PolB1	GCA_002269645.1	NIVC01001136.1	6508	10752	1415	15259	16422	308.6
Platyhelminthes	GCA_002269645.1_PolB1_51	PolB1	GCA_002269645.1	NIVC01001241.1	49539	52283	915	47965	48405	57.4
Platyhelminthes	GCA_002269645.1_PolB1_32	PolB1	GCA_002269645.1	NIVC01001297.1	128856	125017	1280	117285	118397	432.9
Platyhelminthes	GCA_002269645.1_PolB1_94	PolB1	GCA_002269645.1	NIVC01001304.1	172225	168419	1269	172909	173907	101.3
Platyhelminthes	GCA_002269645.1_PolB1_49	PolB1	GCA_002269645.1	NIVC01001316.1	32897	35983	1029	28988	29857	105.4
Platyhelminthes	GCA_002269645.1_PolB1_14	PolB1	GCA_002269645.1	NIVC01001330.1	161781	165032	1084	179852	180241	58.7
Platyhelminthes	GCA_002269645.1_PolB1_33	PolB1	GCA_002269645.1	NIVC01001340.1	182462	178695	1256	183397	184236	99.7
Platyhelminthes	GCA_002269645.1_PolB1_34	PolB1	GCA_002269645.1	NIVC01001391.1	86656	89403	916	102099	102674	83.9
Platyhelminthes	GCA_002269645.1_PolB1_19	PolB1	GCA_002269645.1	NIVC01001429.1	22344	25610	1089	9584	10030	48.8
Platyhelminthes	GCA_002269645.1_PolB1_35	PolB1	GCA_002269645.1	NIVC01001527.1	16310	13326	995	16904	17626	62.3
Platyhelminthes	GCA_002269645.1_PolB1_74	PolB1	GCA_002269645.1	NIVC01001549.1	171628	175551	1308	188006	192727	55.8
Platyhelminthes	GCA_002269645.1_PolB1_101	PolB1	GCA_002269645.1	NIVC01001580.1	198280	201942	1221	217768	218871	427.9
Platyhelminthes	GCA_002269645.1_PolB1_102	PolB1	GCA_002269645.1	NIVC01001580.1	254138	257800	1221	264838	265323	154
Platyhelminthes	GCA_002269645.1_PolB1_61	PolB1	GCA_002269645.1	NIVC01001623.1	8149	5012	1046	14520	18578	51.8
Platyhelminthes	GCA_002269645.1_PolB1_55	PolB1	GCA_002269645.1	NIVC01001668.1	39975	35527	1483	29971	31140	279.6
Platyhelminthes	GCA_002269645.1_PolB1_97	PolB1	GCA_002269645.1	NIVC01001673.1	99297	102170	958	95827	98124	43.5
Platyhelminthes	GCA_002269645.1_PolB1_56	PolB1	GCA_002269645.1	NIVC01001704.1	2487	6923	1479	23832	24956	66.2
Platyhelminthes	GCA_002269645.1_PolB1_62	PolB1	GCA_002269645.1	NIVC01001860.1	7128	10790	1221	17227	18330	427.9
Platyhelminthes	GCA_002269645.1_PolB1_95	PolB1	GCA_002269645.1	NIVC01001867.1	166555	170478	1308	180124	181356	167.4
Platyhelminthes	GCA_002269645.1_PolB1_63	PolB1	GCA_002269645.1	NIVC01002071.1	6705	10535	1277	18468	19340	77.3
Platyhelminthes	GCA_002269645.1_PolB1_20	PolB1	GCA_002269645.1	NIVC01002097.1	69538	65600	1313	54226	55485	170.5
Platyhelminthes	GCA_002269645.1_PolB1_42	PolB1	GCA_002269645.1	NIVC01002098.1	159543	162647	1035	172816	173349	33.5
Platyhelminthes	GCA_002269645.1_PolB1_103	PolB1	GCA_002269645.1	NIVC01002144.1	112	3591	1160	10518	11378	321.4
Platyhelminthes	GCA_002269645.1_PolB1_48	PolB1	GCA_002269645.1	NIVC01002171.1	7851	4012	1280	17713	20478	43.9
Platyhelminthes	GCA_002269645.1_PolB1_24	PolB1	GCA_002269645.1	NIVC01002285.1	177628	182064	1479	161048	162100	28.1
Platyhelminthes	GCA_002269645.1_PolB1_9	PolB1	GCA_002269645.1	NIVC01002373.1	128650	132897	1416	137404	138567	308.6
Platyhelminthes	GCA_002269645.1_PolB1_21	PolB1	GCA_002269645.1	NIVC01002379.1	93521	97498	1326	108368	109585	175.1
Platyhelminthes	GCA_002269645.1_PolB1_16	PolB1	GCA_002269645.1	NIVC01002389.1	128085	124147	1313	116577	117650	432.5
Platyhelminthes	GCA_002269645.1_PolB1_69	PolB1	GCA_002269645.1	NIVC01002512.1	24936	28919	1328	38746	39948	169.6
Platyhelminthes	GCA_002269645.1_PolB1_84	PolB1	GCA_002269645.1	NIVC01002529.1	23084	26902	1273	32056	33294	282.1
Platyhelminthes	GCA_002269645.1_PolB1_10	PolB1	GCA_002269645.1	NIVC01002692.1	24907	28845	1313	35344	36417	432.5
Platyhelminthes	GCA_002269645.1_PolB1_90	PolB1	GCA_002269645.1	NIVC01002880.1	17928	14266	1221	6727	7830	427.9
Platyhelminthes	GCA_002269645.1_PolB1_52	PolB1	GCA_002269645.1	NIVC01003031.1	66690	69428	913	79047	80342	167.7
Platyhelminthes	GCA_002269645.1_PolB1_72	PolB1	GCA_002269645.1	NIVC01003051.1	3671	7333	1221	13765	14868	427.9
Platyhelminthes	GCA_002269645.1_PolB1_80	PolB1	GCA_002269645.1	NIVC01003167.1	104386	107142	919	102434	103522	91.9
Platyhelminthes	GCA_002269645.1_PolB1_86	PolB1	GCA_002269645.1	NIVC01003389.1	68055	64582	1158	56237	57370	433.6
Platyhelminthes	GCA_002269645.1_PolB1_39	PolB1	GCA_002269645.1	NIVC01003457.1	37952	34221	1244	26651	27724	432.5
Platyhelminthes	GCA_002269645.1_PolB1_98	PolB1	GCA_002269645.1	NIVC01004040.1	56834	60496	1221	46721	47806	101.2
Platyhelminthes	GCA_002269645.1_PolB1_53	PolB1	GCA_002269645.1	NIVC01004371.1	4015	7854	1280	14472	15584	432.9
Platyhelminthes	GCA_002269645.1_PolB1_99	PolB1	GCA_002269645.1	NIVC01004402.1	31375	35037	1221	41522	42571	408.4
Platyhelminthes	GCA_002269645.1_PolB1_43	PolB1	GCA_002269645.1	NIVC01004619.1	3701	8137	1479	13346	14605	281.7
Platyhelminthes	GCA_002269645.1_PolB1_70	PolB1	GCA_002269645.1	NIVC01004675.1	28399	32229	1277	16647	17735	102.1
Platyhelminthes	GCA_002269645.1_PolB1_71	PolB1	GCA_002269645.1	NIVC01004832.1	33882	30784	1033	22006	23349	178.6
Platyhelminthes	GCA_002269645.1_PolB1_45	PolB1	GCA_002269645.1	NIVC01004948.1	14527	18936	1470	24145	25404	281.7
Platyhelminthes	GCA_002269645.1_PolB1_27	PolB1	GCA_002269645.1	NIVC01005203.1	16951	13292	1220	5756	6859	427.9
Platyhelminthes	GCA_002269645.1_PolB1_81	PolB1	GCA_002269645.1	NIVC01005229.1	3344	7183	1280	13892	14917	386.8
Platyhelminthes	GCA_002600895.1_PolB1_187	PolB1	GCA_002600895.1	NNSW01000001.1	385519	388527	1003	391390	391905	24.2
Platyhelminthes	GCA_002600895.1_PolB1_188	PolB1	GCA_002600895.1	NNSW01000001.1	7102092	7098919	1058	7107692	7108792	408.3
Platyhelminthes	GCA_002600895.1_PolB1_190	PolB1	GCA_002600895.1	NNSW01000001.1	7680850	7677491	1120	7695783	7696229	87.9
Platyhelminthes	GCA_002600895.1_PolB1_193	PolB1	GCA_002600895.1	NNSW01000001.1	11108797	11111637	947	11102880	11103221	56.8
Platyhelminthes	GCA_002600895.1_PolB1_194	PolB1	GCA_002600895.1	NNSW01000001.1	11143211	11139375	1279	11132074	11132415	73.7
Platyhelminthes	GCA_002600895.1_PolB1_195	PolB1	GCA_002600895.1	NNSW01000001.1	12326837	12330682	1282	12320451	12320903	157.8
Platyhelminthes	GCA_002600895.1_PolB1_196	PolB1	GCA_002600895.1	NNSW01000001.1	15236548	15239598	1017	15229765	15230412	215.9
Platyhelminthes	GCA_002600895.1_PolB1_197	PolB1	GCA_002600895.1	NNSW01000001.1	15703450	15700406	1015	15721977	15722306	35.2
Platyhelminthes	GCA_002600895.1_PolB1_198	PolB1	GCA_002600895.1	NNSW01000001.1	15922582	15926517	1312	15916676	15917323	215.9
Platyhelminthes	GCA_002600895.1_PolB1_199	PolB1	GCA_002600895.1	NNSW01000001.1	16542711	16546571	1287	16536692	16537825	384.6
Platyhelminthes	GCA_002600895.1_PolB1_200	PolB1	GCA_002600895.1	NNSW01000001.1	16891562	16894423	954	16901262	16902311	387.6
Platyhelminthes	GCA_002600895.1_PolB1_16	PolB1	GCA_002600895.1	NNSW01000002.1	1272234	1275995	1254	1266148	1266795	215.9
Platyhelminthes	GCA_002600895.1_PolB1_18	PolB1	GCA_002600895.1	NNSW01000002.1	2886375	2890181	1269	2882565	2883680	408.6
Platyhelminthes	GCA_002600895.1_PolB1_19	PolB1	GCA_002600895.1	NNSW01000002.1	3035196	3031060	1379	3039855	3040964	407.3
Platyhelminthes	GCA_002600895.1_PolB1_20	PolB1	GCA_002600895.1	NNSW01000002.1	4862532	4865336	935	4855249	4856334	407.2
Platyhelminthes	GCA_002600895.1_PolB1_22	PolB1	GCA_002600895.1	NNSW01000002.1	6149868	6153989	1374	6143887	6145023	404.4
Platyhelminthes	GCA_002600895.1_PolB1_23	PolB1	GCA_002600895.1	NNSW01000002.1	6974703	6970840	1288	6979447	6980643	406.5
Platyhelminthes	GCA_002600895.1_PolB1_24	PolB1	GCA_002600895.1	NNSW01000002.1	7794336	7791232	1035	7773435	7773785	105.7
Platyhelminthes	GCA_002600895.1_PolB1_25	PolB1	GCA_002600895.1	NNSW01000002.1	8368391	8371657	1089	8360708	8361829	395.8
Platyhelminthes	GCA_002600895.1_PolB1_26	PolB1	GCA_002600895.1	NNSW01000002.1	9812088	9808117	1324	9817010	9818116	406.9
Platyhelminthes	GCA_002600895.1_PolB1_27	PolB1	GCA_002600895.1	NNSW01000002.1	10829388	10825387	1334	10834103	10835227	403.8
Platyhelminthes	GCA_002600895.1_PolB1_387	PolB1	GCA_002600895.1	NNSW01000003.1	4163978	4160124	1285	4169118	4169963	266.1
Platyhelminthes	GCA_002600895.1_PolB1_388	PolB1	GCA_002600895.1	NNSW01000003.1	4443602	4440447	1052	4449398	4450531	404.3
Platyhelminthes	GCA_002600895.1_PolB1_389	PolB1	GCA_002600895.1	NNSW01000003.1	4878010	4880778	923	4889295	4890377	402.1
Platyhelminthes	GCA_002600895.1_PolB1_390	PolB1	GCA_002600895.1	NNSW01000003.1	6833993	6830637	1119	6840111	6840740	206
Platyhelminthes	GCA_002600895.1_PolB1_391	PolB1	GCA_002600895.1	NNSW01000003.1	6866016	6868937	974	6858498	6859625	405.8
Platyhelminthes	GCA_002600895.1_PolB1_393	PolB1	GCA_002600895.1	NNSW01000003.1	8736346	8732777	1190	8749929	8750849	329.1
Platyhelminthes	GCA_002600895.1_PolB1_394	PolB1	GCA_002600895.1	NNSW01000003.1	9373807	9370892	972	9381764	9382393	209.4
Platyhelminthes	GCA_002600895.1_PolB1_395	PolB1	GCA_002600895.1	NNSW01000003.1	11929808	11925732	1359	11920179	11920856	231.3
Platyhelminthes	GCA_002600895.1_PolB1_398	PolB1	GCA_002600895.1	NNSW01000003.1	12734815	12738609	1265	12727607	12728053	155.8
Platyhelminthes	GCA_002600895.1_PolB1_399	PolB1	GCA_002600895.1	NNSW01000003.1	13981890	13984712	941	13976510	13977244	240.8
Platyhelminthes	GCA_002600895.1_PolB1_461	PolB1	GCA_002600895.1	NNSW01000004.1	309490	305804	1229	314311	315441	389.2
Platyhelminthes	GCA_002600895.1_PolB1_462	PolB1	GCA_002600895.1	NNSW01000004.1	3186506	3190453	1316	3180391	3180807	150.6
Platyhelminthes	GCA_002600895.1_PolB1_463	PolB1	GCA_002600895.1	NNSW01000004.1	3531258	3534476	1073	3524657	3525736	408.8
Platyhelminthes	GCA_002600895.1_PolB1_464	PolB1	GCA_002600895.1	NNSW01000004.1	4161763	4157663	1367	4166443	4167444	357.4
Platyhelminthes	GCA_002600895.1_PolB1_465	PolB1	GCA_002600895.1	NNSW01000004.1	6058802	6062776	1325	6052760	6053854	405.5
Platyhelminthes	GCA_002600895.1_PolB1_466	PolB1	GCA_002600895.1	NNSW01000004.1	7068132	7071473	1114	7061973	7062716	229.2
Platyhelminthes	GCA_002600895.1_PolB1_467	PolB1	GCA_002600895.1	NNSW01000004.1	7218655	7221933	1093	7212162	7213112	314
Platyhelminthes	GCA_002600895.1_PolB1_468	PolB1	GCA_002600895.1	NNSW01000004.1	8921445	8925065	1207	8916056	8916517	163
Platyhelminthes	GCA_002600895.1_PolB1_469	PolB1	GCA_002600895.1	NNSW01000004.1	10022553	10026476	1308	10016645	10017292	215.9
Platyhelminthes	GCA_002600895.1_PolB1_470	PolB1	GCA_002600895.1	NNSW01000004.1	11004166	11007045	960	10999015	10999344	102.2
Platyhelminthes	GCA_002600895.1_PolB1_471	PolB1	GCA_002600895.1	NNSW01000004.1	11395686	11392531	1052	11400874	11402070	406.4
Platyhelminthes	GCA_002600895.1_PolB1_472	PolB1	GCA_002600895.1	NNSW01000005.1	2987817	2991830	1338	2979492	2980637	400.4
Platyhelminthes	GCA_002600895.1_PolB1_474	PolB1	GCA_002600895.1	NNSW01000005.1	4508626	4511916	1097	4501999	4502628	205.4
Platyhelminthes	GCA_002600895.1_PolB1_475	PolB1	GCA_002600895.1	NNSW01000005.1	4731384	4727368	1339	4736031	4737110	408.6
Platyhelminthes	GCA_002600895.1_PolB1_476	PolB1	GCA_002600895.1	NNSW01000005.1	5117227	5121237	1337	5113344	5114093	275.2
Platyhelminthes	GCA_002600895.1_PolB1_479	PolB1	GCA_002600895.1	NNSW01000005.1	8046029	8041935	1365	8053203	8056406	68.9
Platyhelminthes	GCA_002600895.1_PolB1_481	PolB1	GCA_002600895.1	NNSW01000005.1	10490277	10493708	1144	10499615	10500367	57.8
Platyhelminthes	GCA_002600895.1_PolB1_482	PolB1	GCA_002600895.1	NNSW01000005.1	11054843	11059009	1389	11047781	11048410	203.1
Platyhelminthes	GCA_002600895.1_PolB1_352	PolB1	GCA_002600895.1	NNSW01000006.1	894769	891848	974	900929	902014	410.2
Platyhelminthes	GCA_002600895.1_PolB1_353	PolB1	GCA_002600895.1	NNSW01000006.1	2519829	2524022	1398	2512904	2513533	208.2
Platyhelminthes	GCA_002600895.1_PolB1_354	PolB1	GCA_002600895.1	NNSW01000006.1	2852273	2856289	1339	2846275	2847453	388.4
Platyhelminthes	GCA_002600895.1_PolB1_356	PolB1	GCA_002600895.1	NNSW01000006.1	4509126	4512236	1037	4516999	4517355	46.3
Platyhelminthes	GCA_002600895.1_PolB1_357	PolB1	GCA_002600895.1	NNSW01000006.1	4533369	4530007	1121	4516999	4517355	46.3
Platyhelminthes	GCA_002600895.1_PolB1_359	PolB1	GCA_002600895.1	NNSW01000006.1	9969611	9966726	962	9975815	9976621	293.8
Platyhelminthes	GCA_002600895.1_PolB1_360	PolB1	GCA_002600895.1	NNSW01000006.1	10543124	10546834	1237	10536200	10536829	209.4
Platyhelminthes	GCA_002600895.1_PolB1_201	PolB1	GCA_002600895.1	NNSW01000007.1	2368458	2371484	1009	2390493	2391464	71.5
Platyhelminthes	GCA_002600895.1_PolB1_202	PolB1	GCA_002600895.1	NNSW01000007.1	2987125	2983049	1359	2991794	2992942	403.7
Platyhelminthes	GCA_002600895.1_PolB1_204	PolB1	GCA_002600895.1	NNSW01000007.1	3713017	3717465	1483	3707019	3708137	408.8
Platyhelminthes	GCA_002600895.1_PolB1_205	PolB1	GCA_002600895.1	NNSW01000007.1	3843051	3846437	1129	3861518	3862213	245.4
Platyhelminthes	GCA_002600895.1_PolB1_206	PolB1	GCA_002600895.1	NNSW01000007.1	3900407	3903454	1016	3894446	3895498	370.9
Platyhelminthes	GCA_002600895.1_PolB1_207	PolB1	GCA_002600895.1	NNSW01000007.1	6045499	6042479	1007	6050240	6051322	350.8
Platyhelminthes	GCA_002600895.1_PolB1_208	PolB1	GCA_002600895.1	NNSW01000007.1	7610201	7613152	984	7604499	7604801	79.7
Platyhelminthes	GCA_002600895.1_PolB1_209	PolB1	GCA_002600895.1	NNSW01000007.1	8601099	8605112	1338	8595300	8596376	345.7
Platyhelminthes	GCA_002600895.1_PolB1_210	PolB1	GCA_002600895.1	NNSW01000007.1	9350547	9353390	948	9372096	9373355	45.4
Platyhelminthes	GCA_002600895.1_PolB1_410	PolB1	GCA_002600895.1	NNSW01000008.1	190871	194752	1294	195396	196679	57.6
Platyhelminthes	GCA_002600895.1_PolB1_411	PolB1	GCA_002600895.1	NNSW01000008.1	1113375	1109740	1212	1121104	1121766	206.9
Platyhelminthes	GCA_002600895.1_PolB1_412	PolB1	GCA_002600895.1	NNSW01000008.1	1698132	1701353	1074	1692350	1693453	403.7
Platyhelminthes	GCA_002600895.1_PolB1_413	PolB1	GCA_002600895.1	NNSW01000008.1	4465514	4469464	1317	4459606	4460253	214.1
Platyhelminthes	GCA_002600895.1_PolB1_414	PolB1	GCA_002600895.1	NNSW01000008.1	6344096	6340995	1034	6348187	6349323	409
Platyhelminthes	GCA_002600895.1_PolB1_415	PolB1	GCA_002600895.1	NNSW01000008.1	7259309	7263292	1328	7253424	7254071	207.5
Platyhelminthes	GCA_002600895.1_PolB1_416	PolB1	GCA_002600895.1	NNSW01000008.1	7752673	7749959	905	7760539	7761168	209.4
Platyhelminthes	GCA_002600895.1_PolB1_145	PolB1	GCA_002600895.1	NNSW01000009.1	369817	373947	1377	362473	363102	209.4
Platyhelminthes	GCA_002600895.1_PolB1_146	PolB1	GCA_002600895.1	NNSW01000009.1	433758	430009	1250	438389	439498	399.9
Platyhelminthes	GCA_002600895.1_PolB1_147	PolB1	GCA_002600895.1	NNSW01000009.1	1647395	1643769	1209	1652644	1653459	262.6
Platyhelminthes	GCA_002600895.1_PolB1_148	PolB1	GCA_002600895.1	NNSW01000009.1	2996610	2993329	1094	3001904	3002500	170
Platyhelminthes	GCA_002600895.1_PolB1_149	PolB1	GCA_002600895.1	NNSW01000009.1	3274797	3278147	1117	3269384	3269842	158.2
Platyhelminthes	GCA_002600895.1_PolB1_150	PolB1	GCA_002600895.1	NNSW01000009.1	3392442	3395843	1134	3386082	3386711	201.9
Platyhelminthes	GCA_002600895.1_PolB1_151	PolB1	GCA_002600895.1	NNSW01000009.1	3551919	3548203	1239	3556407	3557399	350.9
Platyhelminthes	GCA_002600895.1_PolB1_152	PolB1	GCA_002600895.1	NNSW01000009.1	6293792	6290946	949	6299495	6300142	208.1
Platyhelminthes	GCA_002600895.1_PolB1_153	PolB1	GCA_002600895.1	NNSW01000009.1	8489777	8486673	1035	8472120	8472965	294
Platyhelminthes	GCA_002600895.1_PolB1_483	PolB1	GCA_002600895.1	NNSW01000010.1	1046656	1042853	1268	1032992	1033306	85.6
Platyhelminthes	GCA_002600895.1_PolB1_484	PolB1	GCA_002600895.1	NNSW01000010.1	2452389	2455922	1178	2446790	2447872	381.6
Platyhelminthes	GCA_002600895.1_PolB1_485	PolB1	GCA_002600895.1	NNSW01000010.1	3257090	3260011	974	3250075	3251196	404.7
Platyhelminthes	GCA_002600895.1_PolB1_486	PolB1	GCA_002600895.1	NNSW01000010.1	7417635	7413643	1331	7422400	7423506	409.2
Platyhelminthes	GCA_002600895.1_PolB1_551	PolB1	GCA_002600895.1	NNSW01000011.1	2205078	2207966	963	2198969	2199823	306.4
Platyhelminthes	GCA_002600895.1_PolB1_1	PolB1	GCA_002600895.1	NNSW01000012.1	1460295	1464287	1331	1471211	1471630	80.9
Platyhelminthes	GCA_002600895.1_PolB1_3	PolB1	GCA_002600895.1	NNSW01000012.1	2640124	2643084	987	2659294	2660481	409.2
Platyhelminthes	GCA_002600895.1_PolB1_4	PolB1	GCA_002600895.1	NNSW01000012.1	5202956	5206447	1164	5196781	5197860	405.3
Platyhelminthes	GCA_002600895.1_PolB1_5	PolB1	GCA_002600895.1	NNSW01000012.1	5620933	5617658	1092	5628248	5628877	206.1
Platyhelminthes	GCA_002600895.1_PolB1_6	PolB1	GCA_002600895.1	NNSW01000012.1	5685002	5688175	1058	5672866	5673231	118.1
Platyhelminthes	GCA_002600895.1_PolB1_7	PolB1	GCA_002600895.1	NNSW01000012.1	8032300	8036034	1245	8025887	8026981	400.1
Platyhelminthes	GCA_002600895.1_PolB1_211	PolB1	GCA_002600895.1	NNSW01000013.1	4056855	4060340	1162	4051117	4052190	401.5
Platyhelminthes	GCA_002600895.1_PolB1_213	PolB1	GCA_002600895.1	NNSW01000013.1	6304786	6300818	1323	6309966	6310547	153.6
Platyhelminthes	GCA_002600895.1_PolB1_214	PolB1	GCA_002600895.1	NNSW01000013.1	6816858	6820616	1253	6810971	6811483	28.9
Platyhelminthes	GCA_002600895.1_PolB1_215	PolB1	GCA_002600895.1	NNSW01000013.1	6918327	6914314	1338	6923052	6924137	404.8
Platyhelminthes	GCA_002600895.1_PolB1_216	PolB1	GCA_002600895.1	NNSW01000013.1	7202228	7204966	913	7196321	7197448	405.6
Platyhelminthes	GCA_002600895.1_PolB1_113	PolB1	GCA_002600895.1	NNSW01000014.1	245038	248643	1202	238643	239758	409
Platyhelminthes	GCA_002600895.1_PolB1_114	PolB1	GCA_002600895.1	NNSW01000014.1	1126053	1122133	1307	1131357	1131953	195.7
Platyhelminthes	GCA_002600895.1_PolB1_115	PolB1	GCA_002600895.1	NNSW01000014.1	3064198	3061340	953	3074785	3075087	92.8
Platyhelminthes	GCA_002600895.1_PolB1_116	PolB1	GCA_002600895.1	NNSW01000014.1	3362365	3358466	1300	3367632	3368279	212
Platyhelminthes	GCA_002600895.1_PolB1_117	PolB1	GCA_002600895.1	NNSW01000014.1	3886959	3890975	1339	3880934	3882025	404.3
Platyhelminthes	GCA_002600895.1_PolB1_118	PolB1	GCA_002600895.1	NNSW01000014.1	7188500	7184562	1313	7193763	7194410	215.9
Platyhelminthes	GCA_002600895.1_PolB1_119	PolB1	GCA_002600895.1	NNSW01000014.1	7300833	7304807	1325	7295244	7296344	401.9
Platyhelminthes	GCA_002600895.1_PolB1_120	PolB1	GCA_002600895.1	NNSW01000014.1	7472617	7468901	1239	7477030	7478112	382.8
Platyhelminthes	GCA_002600895.1_PolB1_507	PolB1	GCA_002600895.1	NNSW01000015.1	5122064	5118123	1314	5127334	5127981	215.9
Platyhelminthes	GCA_002600895.1_PolB1_255	PolB1	GCA_002600895.1	NNSW01000016.1	5176128	5173366	921	5181339	5182424	406.7
Platyhelminthes	GCA_002600895.1_PolB1_256	PolB1	GCA_002600895.1	NNSW01000016.1	5412353	5415610	1086	5406361	5407500	404
Platyhelminthes	GCA_002600895.1_PolB1_257	PolB1	GCA_002600895.1	NNSW01000016.1	6426321	6423247	1025	6431240	6432316	339.9
Platyhelminthes	GCA_002600895.1_PolB1_490	PolB1	GCA_002600895.1	NNSW01000017.1	401453	404230	926	393848	394414	177.7
Platyhelminthes	GCA_002600895.1_PolB1_491	PolB1	GCA_002600895.1	NNSW01000017.1	2047120	2043443	1226	2063229	2063876	215.9
Platyhelminthes	GCA_002600895.1_PolB1_492	PolB1	GCA_002600895.1	NNSW01000017.1	4181515	4184517	1001	4174872	4175978	405.3
Platyhelminthes	GCA_002600895.1_PolB1_493	PolB1	GCA_002600895.1	NNSW01000017.1	6055601	6051657	1315	6038909	6039235	62.9
Platyhelminthes	GCA_002600895.1_PolB1_494	PolB1	GCA_002600895.1	NNSW01000017.1	6565452	6562330	1041	6569473	6570555	404.6
Platyhelminthes	GCA_002600895.1_PolB1_132	PolB1	GCA_002600895.1	NNSW01000018.1	1092644	1089330	1105	1099173	1099802	202.5
Platyhelminthes	GCA_002600895.1_PolB1_133	PolB1	GCA_002600895.1	NNSW01000018.1	6249180	6245488	1231	6256218	6256538	94.5
Platyhelminthes	GCA_002600895.1_PolB1_338	PolB1	GCA_002600895.1	NNSW01000019.1	5927561	5930533	991	5919843	5920481	209.7
Platyhelminthes	GCA_002600895.1_PolB1_361	PolB1	GCA_002600895.1	NNSW01000020.1	1425958	1421981	1326	1430565	1431647	393.8
Platyhelminthes	GCA_002600895.1_PolB1_362	PolB1	GCA_002600895.1	NNSW01000020.1	3760757	3757518	1080	3765585	3766733	405.9
Platyhelminthes	GCA_002600895.1_PolB1_363	PolB1	GCA_002600895.1	NNSW01000020.1	4580193	4577032	1054	4585554	4585922	132.3
Platyhelminthes	GCA_002600895.1_PolB1_364	PolB1	GCA_002600895.1	NNSW01000020.1	5025800	5022873	976	5033190	5033684	158.9
Platyhelminthes	GCA_002600895.1_PolB1_508	PolB1	GCA_002600895.1	NNSW01000021.1	1674644	1678387	1248	1669421	1670533	373.6
Platyhelminthes	GCA_002600895.1_PolB1_509	PolB1	GCA_002600895.1	NNSW01000021.1	5066907	5069876	990	5087637	5088512	297.2
Platyhelminthes	GCA_002600895.1_PolB1_495	PolB1	GCA_002600895.1	NNSW01000022.1	33924	37688	1255	17970	18293	25.1
Platyhelminthes	GCA_002600895.1_PolB1_497	PolB1	GCA_002600895.1	NNSW01000022.1	1044373	1041380	998	1063685	1064020	92.7
Platyhelminthes	GCA_002600895.1_PolB1_135	PolB1	GCA_002600895.1	NNSW01000023.1	901991	905689	1233	895588	896685	405.4
Platyhelminthes	GCA_002600895.1_PolB1_136	PolB1	GCA_002600895.1	NNSW01000023.1	1815216	1818143	976	1808219	1809364	401.9
Platyhelminthes	GCA_002600895.1_PolB1_137	PolB1	GCA_002600895.1	NNSW01000023.1	2159426	2155326	1367	2164620	2164970	84.9
Platyhelminthes	GCA_002600895.1_PolB1_138	PolB1	GCA_002600895.1	NNSW01000023.1	4820347	4823997	1217	4815353	4815910	208.3
Platyhelminthes	GCA_002600895.1_PolB1_30	PolB1	GCA_002600895.1	NNSW01000024.1	5013839	5010102	1246	5018263	5019345	380.2
Platyhelminthes	GCA_002600895.1_PolB1_31	PolB1	GCA_002600895.1	NNSW01000024.1	5603698	5600687	1004	5608718	5609452	241.2
Platyhelminthes	GCA_002600895.1_PolB1_32	PolB1	GCA_002600895.1	NNSW01000024.1	6086116	6089388	1091	6102117	6103346	51.3
Platyhelminthes	GCA_002600895.1_PolB1_319	PolB1	GCA_002600895.1	NNSW01000025.1	1313145	1310092	1018	1330436	1333105	68
Platyhelminthes	GCA_002600895.1_PolB1_320	PolB1	GCA_002600895.1	NNSW01000025.1	1341909	1344761	951	1336428	1336805	98.8
Platyhelminthes	GCA_002600895.1_PolB1_321	PolB1	GCA_002600895.1	NNSW01000025.1	2451729	2448745	995	2457871	2458437	200.7
Platyhelminthes	GCA_002600895.1_PolB1_322	PolB1	GCA_002600895.1	NNSW01000025.1	4288404	4291130	909	4280006	4281106	339.6
Platyhelminthes	GCA_002600895.1_PolB1_323	PolB1	GCA_002600895.1	NNSW01000025.1	5029414	5033454	1347	5023276	5024388	408.9
Platyhelminthes	GCA_002600895.1_PolB1_324	PolB1	GCA_002600895.1	NNSW01000025.1	5345598	5348771	1058	5338687	5339793	409.4
Platyhelminthes	GCA_002600895.1_PolB1_451	PolB1	GCA_002600895.1	NNSW01000027.1	2114085	2111308	926	2119647	2120771	406.2
Platyhelminthes	GCA_002600895.1_PolB1_308	PolB1	GCA_002600895.1	NNSW01000028.1	1097224	1100799	1192	1090151	1091017	289.7
Platyhelminthes	GCA_002600895.1_PolB1_268	PolB1	GCA_002600895.1	NNSW01000029.1	1340796	1344416	1207	1352679	1353776	394
Platyhelminthes	GCA_002600895.1_PolB1_269	PolB1	GCA_002600895.1	NNSW01000029.1	1830771	1834913	1381	1824638	1825753	400.3
Platyhelminthes	GCA_002600895.1_PolB1_270	PolB1	GCA_002600895.1	NNSW01000029.1	2273355	2269720	1212	2284761	2285072	91.8
Platyhelminthes	GCA_002600895.1_PolB1_271	PolB1	GCA_002600895.1	NNSW01000029.1	2280418	2283561	1048	2284761	2285072	91.8
Platyhelminthes	GCA_002600895.1_PolB1_236	PolB1	GCA_002600895.1	NNSW01000030.1	8037	10883	949	12953	13297	91.8
Platyhelminthes	GCA_002600895.1_PolB1_237	PolB1	GCA_002600895.1	NNSW01000030.1	169418	166662	919	174686	175333	215.9
Platyhelminthes	GCA_002600895.1_PolB1_238	PolB1	GCA_002600895.1	NNSW01000030.1	412699	408698	1334	417358	418464	406.2
Platyhelminthes	GCA_002600895.1_PolB1_239	PolB1	GCA_002600895.1	NNSW01000030.1	1190616	1193573	986	1211749	1212054	89.3
Platyhelminthes	GCA_002600895.1_PolB1_240	PolB1	GCA_002600895.1	NNSW01000030.1	1315103	1312131	991	1320755	1321951	403.1
Platyhelminthes	GCA_002600895.1_PolB1_241	PolB1	GCA_002600895.1	NNSW01000030.1	2455147	2458005	953	2448248	2449363	398.6
Platyhelminthes	GCA_002600895.1_PolB1_9	PolB1	GCA_002600895.1	NNSW01000031.1	3097526	3101161	1212	3115133	3115999	246.4
Platyhelminthes	GCA_002600895.1_PolB1_10	PolB1	GCA_002600895.1	NNSW01000031.1	4725445	4722614	944	4731592	4732251	249
Platyhelminthes	GCA_002600895.1_PolB1_61	PolB1	GCA_002600895.1	NNSW01000032.1	4392024	4388050	1325	4403035	4404063	368.2
Platyhelminthes	GCA_002600895.1_PolB1_62	PolB1	GCA_002600895.1	NNSW01000032.1	4419097	4422837	1247	4412995	4414023	368.9
Platyhelminthes	GCA_002600895.1_PolB1_63	PolB1	GCA_002600895.1	NNSW01000032.1	4839043	4842813	1257	4848062	4848931	291.4
Platyhelminthes	GCA_002600895.1_PolB1_380	PolB1	GCA_002600895.1	NNSW01000033.1	785574	782710	955	796996	798108	405.1
Platyhelminthes	GCA_002600895.1_PolB1_381	PolB1	GCA_002600895.1	NNSW01000033.1	1684337	1687078	914	1665840	1666991	53.3
Platyhelminthes	GCA_002600895.1_PolB1_382	PolB1	GCA_002600895.1	NNSW01000033.1	2376271	2380113	1281	2386539	2389667	47.8
Platyhelminthes	GCA_002600895.1_PolB1_384	PolB1	GCA_002600895.1	NNSW01000033.1	4681178	4678458	907	4686745	4687089	98.6
Platyhelminthes	GCA_002600895.1_PolB1_162	PolB1	GCA_002600895.1	NNSW01000034.1	629178	625084	1365	634204	635331	406.1
Platyhelminthes	GCA_002600895.1_PolB1_165	PolB1	GCA_002600895.1	NNSW01000034.1	3934937	3938893	1319	3929070	3929717	213.4
Platyhelminthes	GCA_002600895.1_PolB1_538	PolB1	GCA_002600895.1	NNSW01000036.1	1895786	1892271	1172	1900783	1901913	398.9
Platyhelminthes	GCA_002600895.1_PolB1_541	PolB1	GCA_002600895.1	NNSW01000036.1	2251815	2248105	1237	2265327	2268746	54.5
Platyhelminthes	GCA_002600895.1_PolB1_542	PolB1	GCA_002600895.1	NNSW01000036.1	2444877	2441800	1026	2451263	2452093	253.2
Platyhelminthes	GCA_002600895.1_PolB1_544	PolB1	GCA_002600895.1	NNSW01000036.1	4824783	4821862	974	4830763	4831584	257.6
Platyhelminthes	GCA_002600895.1_PolB1_328	PolB1	GCA_002600895.1	NNSW01000037.1	1529934	1526938	999	1534730	1535668	316.9
Platyhelminthes	GCA_002600895.1_PolB1_329	PolB1	GCA_002600895.1	NNSW01000037.1	2200926	2204309	1128	2193570	2194199	203.4
Platyhelminthes	GCA_002600895.1_PolB1_330	PolB1	GCA_002600895.1	NNSW01000037.1	2812793	2809863	977	2818298	2818945	215.7
Platyhelminthes	GCA_002600895.1_PolB1_331	PolB1	GCA_002600895.1	NNSW01000037.1	2981545	2977619	1309	2986808	2987455	215.9
Platyhelminthes	GCA_002600895.1_PolB1_332	PolB1	GCA_002600895.1	NNSW01000037.1	3568944	3564850	1365	3574516	3575178	230.5
Platyhelminthes	GCA_002600895.1_PolB1_258	PolB1	GCA_002600895.1	NNSW01000038.1	221153	224749	1199	215221	216330	393.7
Platyhelminthes	GCA_002600895.1_PolB1_259	PolB1	GCA_002600895.1	NNSW01000038.1	754600	757428	943	748689	749804	399.2
Platyhelminthes	GCA_002600895.1_PolB1_260	PolB1	GCA_002600895.1	NNSW01000038.1	884624	880485	1380	890824	891453	207.6
Platyhelminthes	GCA_002600895.1_PolB1_261	PolB1	GCA_002600895.1	NNSW01000038.1	2013064	2015808	915	2006555	2007106	158.4
Platyhelminthes	GCA_002600895.1_PolB1_262	PolB1	GCA_002600895.1	NNSW01000038.1	4267395	4264219	1059	4273249	4274331	403.4
Platyhelminthes	GCA_002600895.1_PolB1_340	PolB1	GCA_002600895.1	NNSW01000039.1	1956801	1953961	947	1939447	1942047	62.1
Platyhelminthes	GCA_002600895.1_PolB1_341	PolB1	GCA_002600895.1	NNSW01000039.1	2813497	2817468	1324	2806558	2807079	162
Platyhelminthes	GCA_002600895.1_PolB1_342	PolB1	GCA_002600895.1	NNSW01000039.1	3855771	3859490	1240	3838283	3841423	27.8
Platyhelminthes	GCA_002600895.1_PolB1_343	PolB1	GCA_002600895.1	NNSW01000039.1	4411679	4415077	1133	4398839	4399354	33.7
Platyhelminthes	GCA_002600895.1_PolB1_344	PolB1	GCA_002600895.1	NNSW01000039.1	4767828	4771463	1212	4786918	4787220	78.7
Platyhelminthes	GCA_002600895.1_PolB1_64	PolB1	GCA_002600895.1	NNSW01000040.1	209288	205272	1339	225962	226267	52.5
Platyhelminthes	GCA_002600895.1_PolB1_65	PolB1	GCA_002600895.1	NNSW01000040.1	740286	736585	1234	745656	746747	409.8
Platyhelminthes	GCA_002600895.1_PolB1_66	PolB1	GCA_002600895.1	NNSW01000040.1	1510592	1507332	1087	1500368	1500712	33.7
Platyhelminthes	GCA_002600895.1_PolB1_67	PolB1	GCA_002600895.1	NNSW01000040.1	2439151	2435948	1068	2445080	2445709	199.8
Platyhelminthes	GCA_002600895.1_PolB1_68	PolB1	GCA_002600895.1	NNSW01000040.1	3372072	3374810	913	3365352	3365894	204.6
Platyhelminthes	GCA_002600895.1_PolB1_69	PolB1	GCA_002600895.1	NNSW01000040.1	3533819	3530991	943	3538704	3539774	405.4
Platyhelminthes	GCA_002600895.1_PolB1_554	PolB1	GCA_002600895.1	NNSW01000041.1	1634088	1637147	1020	1628089	1629333	386.1
Platyhelminthes	GCA_002600895.1_PolB1_177	PolB1	GCA_002600895.1	NNSW01000042.1	365606	368506	967	358484	359572	409.7
Platyhelminthes	GCA_002600895.1_PolB1_178	PolB1	GCA_002600895.1	NNSW01000042.1	1184071	1186839	923	1178626	1179678	383.2
Platyhelminthes	GCA_002600895.1_PolB1_179	PolB1	GCA_002600895.1	NNSW01000042.1	2428254	2431499	1082	2421569	2422471	292.4
Platyhelminthes	GCA_002600895.1_PolB1_181	PolB1	GCA_002600895.1	NNSW01000042.1	4203508	4206255	916	4188251	4188598	68.9
Platyhelminthes	GCA_002600895.1_PolB1_182	PolB1	GCA_002600895.1	NNSW01000042.1	4306091	4302414	1226	4310925	4311560	226.3
Platyhelminthes	GCA_002600895.1_PolB1_185	PolB1	GCA_002600895.1	NNSW01000044.1	4367581	4370493	971	4361342	4361986	200.6
Platyhelminthes	GCA_002600895.1_PolB1_510	PolB1	GCA_002600895.1	NNSW01000045.1	1453634	1450446	1063	1462519	1465230	59.3
Platyhelminthes	GCA_002600895.1_PolB1_511	PolB1	GCA_002600895.1	NNSW01000045.1	2697910	2701455	1182	2691539	2692123	211.6
Platyhelminthes	GCA_002600895.1_PolB1_512	PolB1	GCA_002600895.1	NNSW01000045.1	3392497	3389504	998	3399946	3400575	209.4
Platyhelminthes	GCA_002600895.1_PolB1_513	PolB1	GCA_002600895.1	NNSW01000045.1	3524654	3527605	984	3530249	3530578	96
Platyhelminthes	GCA_002600895.1_PolB1_545	PolB1	GCA_002600895.1	NNSW01000047.1	3238789	3234803	1329	3243686	3244795	409.1
Platyhelminthes	GCA_002600895.1_PolB1_546	PolB1	GCA_002600895.1	NNSW01000047.1	3277153	3273518	1212	3291848	3292228	89.4
Platyhelminthes	GCA_002600895.1_PolB1_547	PolB1	GCA_002600895.1	NNSW01000047.1	3282492	3286127	1212	3291848	3292228	89.4
Platyhelminthes	GCA_002600895.1_PolB1_433	PolB1	GCA_002600895.1	NNSW01000048.1	119753	116118	1212	114509	115936	59.9
Platyhelminthes	GCA_002600895.1_PolB1_434	PolB1	GCA_002600895.1	NNSW01000048.1	4218189	4221758	1190	4211727	4212815	407.5
Platyhelminthes	GCA_002600895.1_PolB1_45	PolB1	GCA_002600895.1	NNSW01000049.1	720229	716687	1181	738923	739441	166.3
Platyhelminthes	GCA_002600895.1_PolB1_46	PolB1	GCA_002600895.1	NNSW01000049.1	2320778	2324413	1212	2340375	2341439	382.4
Platyhelminthes	GCA_002600895.1_PolB1_47	PolB1	GCA_002600895.1	NNSW01000049.1	3335469	3339554	1362	3329365	3330486	409.3
Platyhelminthes	GCA_002600895.1_PolB1_70	PolB1	GCA_002600895.1	NNSW01000050.1	292926	296615	1230	287250	287909	244.2
Platyhelminthes	GCA_002600895.1_PolB1_71	PolB1	GCA_002600895.1	NNSW01000050.1	2253831	2257253	1141	2248215	2248862	215.9
Platyhelminthes	GCA_002600895.1_PolB1_72	PolB1	GCA_002600895.1	NNSW01000050.1	2782575	2779435	1047	2788195	2789058	304.5
Platyhelminthes	GCA_002600895.1_PolB1_550	PolB1	GCA_002600895.1	NNSW01000052.1	33395	37393	1333	27797	28903	396.8
Platyhelminthes	GCA_002600895.1_PolB1_156	PolB1	GCA_002600895.1	NNSW01000055.1	744856	747666	937	739563	740174	210.1
Platyhelminthes	GCA_002600895.1_PolB1_157	PolB1	GCA_002600895.1	NNSW01000055.1	3409804	3413796	1331	3403779	3404900	402.2
Platyhelminthes	GCA_002600895.1_PolB1_221	PolB1	GCA_002600895.1	NNSW01000056.1	654872	651948	975	642277	642654	137.6
Platyhelminthes	GCA_002600895.1_PolB1_222	PolB1	GCA_002600895.1	NNSW01000056.1	905787	901678	1370	910479	911579	410
Platyhelminthes	GCA_002600895.1_PolB1_223	PolB1	GCA_002600895.1	NNSW01000056.1	1549579	1553169	1197	1542906	1543508	205.1
Platyhelminthes	GCA_002600895.1_PolB1_224	PolB1	GCA_002600895.1	NNSW01000056.1	1575980	1571928	1351	1580408	1581493	404.9
Platyhelminthes	GCA_002600895.1_PolB1_225	PolB1	GCA_002600895.1	NNSW01000056.1	1996510	1992794	1239	2000988	2002070	373.9
Platyhelminthes	GCA_002600895.1_PolB1_226	PolB1	GCA_002600895.1	NNSW01000056.1	2072822	2075728	969	2064667	2065296	209.4
Platyhelminthes	GCA_002600895.1_PolB1_48	PolB1	GCA_002600895.1	NNSW01000057.1	2826372	2823151	1074	2831464	2832603	408.2
Platyhelminthes	GCA_002600895.1_PolB1_310	PolB1	GCA_002600895.1	NNSW01000058.1	740033	743272	1080	760152	762542	57.1
Platyhelminthes	GCA_002600895.1_PolB1_311	PolB1	GCA_002600895.1	NNSW01000058.1	2951289	2948194	1032	2957049	2958125	409.1
Platyhelminthes	GCA_002600895.1_PolB1_312	PolB1	GCA_002600895.1	NNSW01000058.1	3583573	3587526	1318	3577586	3578701	396.4
Platyhelminthes	GCA_002600895.1_PolB1_87	PolB1	GCA_002600895.1	NNSW01000059.1	1517243	1514343	967	1521316	1522455	402.7
Platyhelminthes	GCA_002600895.1_PolB1_88	PolB1	GCA_002600895.1	NNSW01000059.1	1798387	1801533	1049	1791478	1792584	407.4
Platyhelminthes	GCA_002600895.1_PolB1_89	PolB1	GCA_002600895.1	NNSW01000059.1	3077634	3081350	1239	3072182	3073264	378.6
Platyhelminthes	GCA_002600895.1_PolB1_527	PolB1	GCA_002600895.1	NNSW01000061.1	832835	836887	1351	839915	840454	33.4
Platyhelminthes	GCA_002600895.1_PolB1_528	PolB1	GCA_002600895.1	NNSW01000061.1	2080639	2083845	1069	2075163	2076245	380.5
Platyhelminthes	GCA_002600895.1_PolB1_529	PolB1	GCA_002600895.1	NNSW01000061.1	2533651	2529629	1341	2538254	2539330	406.8
Platyhelminthes	GCA_002600895.1_PolB1_97	PolB1	GCA_002600895.1	NNSW01000062.1	3446688	3449720	1011	3439482	3440606	407.5
Platyhelminthes	GCA_002600895.1_PolB1_272	PolB1	GCA_002600895.1	NNSW01000063.1	3446550	3450083	1178	3457864	3458586	238.3
Platyhelminthes	GCA_002600895.1_PolB1_292	PolB1	GCA_002600895.1	NNSW01000064.1	3429318	3432068	917	3422738	3423580	279.6
Platyhelminthes	GCA_002600895.1_PolB1_251	PolB1	GCA_002600895.1	NNSW01000066.1	1062390	1058821	1190	1038903	1039559	233.9
Platyhelminthes	GCA_002600895.1_PolB1_107	PolB1	GCA_002600895.1	NNSW01000067.1	762994	765993	1000	776429	776779	94.8
Platyhelminthes	GCA_002600895.1_PolB1_108	PolB1	GCA_002600895.1	NNSW01000067.1	811277	814066	930	805960	806724	256.1
Platyhelminthes	GCA_002600895.1_PolB1_50	PolB1	GCA_002600895.1	NNSW01000068.1	515532	511579	1318	520793	521440	215.9
Platyhelminthes	GCA_002600895.1_PolB1_51	PolB1	GCA_002600895.1	NNSW01000068.1	556835	552915	1307	561024	562067	393.1
Platyhelminthes	GCA_002600895.1_PolB1_52	PolB1	GCA_002600895.1	NNSW01000068.1	591518	594694	1059	585724	586227	130.5
Platyhelminthes	GCA_002600895.1_PolB1_53	PolB1	GCA_002600895.1	NNSW01000068.1	636912	641024	1371	630672	631799	400.2
Platyhelminthes	GCA_002600895.1_PolB1_54	PolB1	GCA_002600895.1	NNSW01000068.1	855435	858908	1158	870245	871033	63.4
Platyhelminthes	GCA_002600895.1_PolB1_55	PolB1	GCA_002600895.1	NNSW01000068.1	876096	873187	970	870245	871033	63.4
Platyhelminthes	GCA_002600895.1_PolB1_228	PolB1	GCA_002600895.1	NNSW01000070.1	258743	255834	970	264891	265979	405.8
Platyhelminthes	GCA_002600895.1_PolB1_231	PolB1	GCA_002600895.1	NNSW01000070.1	2285496	2289497	1334	2279598	2280677	404
Platyhelminthes	GCA_002600895.1_PolB1_73	PolB1	GCA_002600895.1	NNSW01000071.1	2090317	2087210	1036	2096683	2097312	206.2
Platyhelminthes	GCA_002600895.1_PolB1_517	PolB1	GCA_002600895.1	NNSW01000073.1	2381255	2384074	940	2375941	2377104	399.4
Platyhelminthes	GCA_002600895.1_PolB1_518	PolB1	GCA_002600895.1	NNSW01000073.1	3036537	3040523	1329	3030693	3031817	404.4
Platyhelminthes	GCA_002600895.1_PolB1_519	PolB1	GCA_002600895.1	NNSW01000073.1	3089259	3086164	1032	3097206	3097835	207.7
Platyhelminthes	GCA_002600895.1_PolB1_300	PolB1	GCA_002600895.1	NNSW01000074.1	570696	573425	910	564752	565399	216.9
Platyhelminthes	GCA_002600895.1_PolB1_81	PolB1	GCA_002600895.1	NNSW01000075.1	460221	456910	1104	465968	467119	408.4
Platyhelminthes	GCA_002600895.1_PolB1_139	PolB1	GCA_002600895.1	NNSW01000076.1	1495202	1492248	985	1501313	1501765	159.4
Platyhelminthes	GCA_002600895.1_PolB1_232	PolB1	GCA_002600895.1	NNSW01000077.1	528634	531801	1056	522961	524655	206.4
Platyhelminthes	GCA_002600895.1_PolB1_235	PolB1	GCA_002600895.1	NNSW01000077.1	2596665	2600795	1377	2589305	2589934	209.4
Platyhelminthes	GCA_002600895.1_PolB1_301	PolB1	GCA_002600895.1	NNSW01000078.1	561034	557717	1106	565771	566358	187.9
Platyhelminthes	GCA_002600895.1_PolB1_302	PolB1	GCA_002600895.1	NNSW01000078.1	1278281	1281406	1042	1261283	1261825	202.5
Platyhelminthes	GCA_002600895.1_PolB1_303	PolB1	GCA_002600895.1	NNSW01000078.1	2112137	2108979	1053	2116972	2117949	361.8
Platyhelminthes	GCA_002600895.1_PolB1_313	PolB1	GCA_002600895.1	NNSW01000080.1	1179453	1182209	919	1172898	1174070	398.4
Platyhelminthes	GCA_002600895.1_PolB1_245	PolB1	GCA_002600895.1	NNSW01000081.1	2164529	2161410	1040	2169865	2170614	236.9
Platyhelminthes	GCA_002600895.1_PolB1_40	PolB1	GCA_002600895.1	NNSW01000082.1	209425	212817	1131	201792	202238	155.7
Platyhelminthes	GCA_002600895.1_PolB1_454	PolB1	GCA_002600895.1	NNSW01000083.1	48319	51909	1197	42306	43460	380.2
Platyhelminthes	GCA_002600895.1_PolB1_455	PolB1	GCA_002600895.1	NNSW01000083.1	1149528	1146394	1045	1154808	1155482	223.5
Platyhelminthes	GCA_002600895.1_PolB1_456	PolB1	GCA_002600895.1	NNSW01000083.1	1995251	1997953	901	1978658	1980439	49
Platyhelminthes	GCA_002600895.1_PolB1_457	PolB1	GCA_002600895.1	NNSW01000083.1	2088705	2085487	1073	2097701	2098834	403.7
Platyhelminthes	GCA_002600895.1_PolB1_305	PolB1	GCA_002600895.1	NNSW01000084.1	1321740	1317535	1402	1327008	1328024	45.8
Platyhelminthes	GCA_002600895.1_PolB1_293	PolB1	GCA_002600895.1	NNSW01000085.1	1856460	1860464	1335	1850558	1851667	401.6
Platyhelminthes	GCA_002600895.1_PolB1_295	PolB1	GCA_002600895.1	NNSW01000086.1	81817	84924	1036	75764	76843	408.4
Platyhelminthes	GCA_002600895.1_PolB1_296	PolB1	GCA_002600895.1	NNSW01000086.1	185084	181680	1135	187295	188449	399.9
Platyhelminthes	GCA_002600895.1_PolB1_318	PolB1	GCA_002600895.1	NNSW01000087.1	2462367	2459494	958	2471981	2472322	96
Platyhelminthes	GCA_002600895.1_PolB1_263	PolB1	GCA_002600895.1	NNSW01000088.1	342860	346834	1325	336635	337825	401.7
Platyhelminthes	GCA_002600895.1_PolB1_264	PolB1	GCA_002600895.1	NNSW01000088.1	1034124	1030795	1110	1044148	1045212	401
Platyhelminthes	GCA_002600895.1_PolB1_246	PolB1	GCA_002600895.1	NNSW01000089.1	170370	167326	1015	176976	178187	387.6
Platyhelminthes	GCA_002600895.1_PolB1_249	PolB1	GCA_002600895.1	NNSW01000089.1	863271	859369	1301	841315	841650	113.8
Platyhelminthes	GCA_002600895.1_PolB1_250	PolB1	GCA_002600895.1	NNSW01000089.1	905018	900888	1377	910456	911085	215.6
Platyhelminthes	GCA_002600895.1_PolB1_365	PolB1	GCA_002600895.1	NNSW01000091.1	1278484	1275401	1028	1283670	1284431	238.6
Platyhelminthes	GCA_002600895.1_PolB1_366	PolB1	GCA_002600895.1	NNSW01000091.1	2069541	2065861	1227	2064022	2064534	54.8
Platyhelminthes	GCA_002600895.1_PolB1_367	PolB1	GCA_002600895.1	NNSW01000091.1	2250793	2254824	1344	2244286	2245134	266.1
Platyhelminthes	GCA_002600895.1_PolB1_522	PolB1	GCA_002600895.1	NNSW01000092.1	1871467	1867640	1276	1861451	1862209	64.7
Platyhelminthes	GCA_002600895.1_PolB1_523	PolB1	GCA_002600895.1	NNSW01000092.1	1985330	1981677	1218	1990423	1991430	380.8
Platyhelminthes	GCA_002600895.1_PolB1_315	PolB1	GCA_002600895.1	NNSW01000093.1	1581492	1585112	1207	1587203	1587574	136.9
Platyhelminthes	GCA_002600895.1_PolB1_316	PolB1	GCA_002600895.1	NNSW01000093.1	1722434	1726171	1246	1735382	1736236	41.8
Platyhelminthes	GCA_002600895.1_PolB1_555	PolB1	GCA_002600895.1	NNSW01000094.1	79284	83300	1339	73691	74803	403.8
Platyhelminthes	GCA_002600895.1_PolB1_556	PolB1	GCA_002600895.1	NNSW01000094.1	163999	159986	1338	168784	169899	410.3
Platyhelminthes	GCA_002600895.1_PolB1_557	PolB1	GCA_002600895.1	NNSW01000094.1	438249	435241	1003	424488	424934	98.7
Platyhelminthes	GCA_002600895.1_PolB1_558	PolB1	GCA_002600895.1	NNSW01000094.1	1500645	1503422	926	1494216	1494692	138.6
Platyhelminthes	GCA_002600895.1_PolB1_559	PolB1	GCA_002600895.1	NNSW01000094.1	2119808	2116644	1055	2110971	2111390	42.7
Platyhelminthes	GCA_002600895.1_PolB1_499	PolB1	GCA_002600895.1	NNSW01000095.1	1360236	1356928	1103	1365116	1366165	400.4
Platyhelminthes	GCA_002600895.1_PolB1_375	PolB1	GCA_002600895.1	NNSW01000096.1	865925	861795	1377	872472	873101	208.3
Platyhelminthes	GCA_002600895.1_PolB1_376	PolB1	GCA_002600895.1	NNSW01000096.1	1046084	1043187	966	1051590	1052765	409.3
Platyhelminthes	GCA_002600895.1_PolB1_378	PolB1	GCA_002600895.1	NNSW01000096.1	2221090	2224725	1212	2235450	2236004	83.6
Platyhelminthes	GCA_002600895.1_PolB1_379	PolB1	GCA_002600895.1	NNSW01000096.1	2270359	2267504	952	2276292	2276744	154.4
Platyhelminthes	GCA_002600895.1_PolB1_124	PolB1	GCA_002600895.1	NNSW01000099.1	2142814	2138798	1339	2120989	2122035	379.6
Platyhelminthes	GCA_002600895.1_PolB1_448	PolB1	GCA_002600895.1	NNSW01000100.1	1251156	1255061	1302	1245263	1245910	214.4
Platyhelminthes	GCA_002600895.1_PolB1_243	PolB1	GCA_002600895.1	NNSW01000101.1	1096160	1093179	994	1109439	1110713	60.8
Platyhelminthes	GCA_002600895.1_PolB1_244	PolB1	GCA_002600895.1	NNSW01000101.1	1945388	1941897	1164	1950164	1951240	408.6
Platyhelminthes	GCA_002600895.1_PolB1_565	PolB1	GCA_002600895.1	NNSW01000103.1	1642365	1639621	915	1647163	1648272	406.9
Platyhelminthes	GCA_002600895.1_PolB1_566	PolB1	GCA_002600895.1	NNSW01000103.1	1833324	1830190	1045	1838586	1839233	215.9
Platyhelminthes	GCA_002600895.1_PolB1_169	PolB1	GCA_002600895.1	NNSW01000105.1	961167	963917	917	951247	951876	205.6
Platyhelminthes	GCA_002600895.1_PolB1_274	PolB1	GCA_002600895.1	NNSW01000107.1	375458	379069	1204	370641	371750	372.7
Platyhelminthes	GCA_002600895.1_PolB1_275	PolB1	GCA_002600895.1	NNSW01000107.1	832227	835313	1029	825511	826110	195.3
Platyhelminthes	GCA_002600895.1_PolB1_125	PolB1	GCA_002600895.1	NNSW01000108.1	1055001	1052080	974	1060692	1061759	410.3
Platyhelminthes	GCA_002600895.1_PolB1_126	PolB1	GCA_002600895.1	NNSW01000108.1	1094821	1091084	1246	1099205	1099927	249.8
Platyhelminthes	GCA_002600895.1_PolB1_560	PolB1	GCA_002600895.1	NNSW01000109.1	343462	339359	1368	347649	348731	400.8
Platyhelminthes	GCA_002600895.1_PolB1_561	PolB1	GCA_002600895.1	NNSW01000109.1	521810	518175	1212	500489	501274	87.6
Platyhelminthes	GCA_002600895.1_PolB1_562	PolB1	GCA_002600895.1	NNSW01000109.1	1442540	1446532	1331	1436438	1437535	407.5
Platyhelminthes	GCA_002600895.1_PolB1_563	PolB1	GCA_002600895.1	NNSW01000109.1	1960493	1957437	1019	1965477	1966544	399.9
Platyhelminthes	GCA_002600895.1_PolB1_437	PolB1	GCA_002600895.1	NNSW01000110.1	71676	74567	964	80454	80828	37.6
Platyhelminthes	GCA_002600895.1_PolB1_438	PolB1	GCA_002600895.1	NNSW01000110.1	1037602	1034759	948	1042570	1043700	403.3
Platyhelminthes	GCA_002600895.1_PolB1_439	PolB1	GCA_002600895.1	NNSW01000110.1	1536167	1532685	1161	1541935	1543038	408.9
Platyhelminthes	GCA_002600895.1_PolB1_183	PolB1	GCA_002600895.1	NNSW01000111.1	1246576	1249701	1042	1236332	1236979	212.8
Platyhelminthes	GCA_002600895.1_PolB1_500	PolB1	GCA_002600895.1	NNSW01000112.1	1642132	1646070	1313	1631325	1631789	153.4
Platyhelminthes	GCA_002600895.1_PolB1_501	PolB1	GCA_002600895.1	NNSW01000112.1	1735455	1739027	1191	1724745	1725392	215.5
Platyhelminthes	GCA_002600895.1_PolB1_33	PolB1	GCA_002600895.1	NNSW01000113.1	1493061	1496207	1049	1485712	1486341	208.3
Platyhelminthes	GCA_002600895.1_PolB1_34	PolB1	GCA_002600895.1	NNSW01000113.1	1990135	1993659	1175	2008179	2009183	364
Platyhelminthes	GCA_002600895.1_PolB1_35	PolB1	GCA_002600895.1	NNSW01000113.1	2002352	1999131	1074	2008179	2009183	364
Platyhelminthes	GCA_002600895.1_PolB1_524	PolB1	GCA_002600895.1	NNSW01000119.1	1263848	1267204	1119	1256878	1257996	409.4
Platyhelminthes	GCA_002600895.1_PolB1_459	PolB1	GCA_002600895.1	NNSW01000120.1	1832105	1829046	1020	1839304	1839951	211.2
Platyhelminthes	GCA_002600895.1_PolB1_534	PolB1	GCA_002600895.1	NNSW01000121.1	1885622	1889461	1280	1906504	1906890	25.4
Platyhelminthes	GCA_002600895.1_PolB1_525	PolB1	GCA_002600895.1	NNSW01000124.1	677165	673572	1198	662539	664608	56.5
Platyhelminthes	GCA_002600895.1_PolB1_287	PolB1	GCA_002600895.1	NNSW01000126.1	168630	165469	1054	154493	154954	158.9
Platyhelminthes	GCA_002600895.1_PolB1_154	PolB1	GCA_002600895.1	NNSW01000127.1	1465923	1469480	1186	1459374	1460090	267
Platyhelminthes	GCA_002600895.1_PolB1_564	PolB1	GCA_002600895.1	NNSW01000128.1	744744	741940	935	755581	756249	249
Platyhelminthes	GCA_002600895.1_PolB1_402	PolB1	GCA_002600895.1	NNSW01000130.1	609313	612024	904	616937	617266	79.7
Platyhelminthes	GCA_002600895.1_PolB1_403	PolB1	GCA_002600895.1	NNSW01000130.1	1261647	1265087	1147	1283784	1284143	83.4
Platyhelminthes	GCA_002600895.1_PolB1_345	PolB1	GCA_002600895.1	NNSW01000132.1	1530415	1527611	935	1535014	1535904	279.3
Platyhelminthes	GCA_002600895.1_PolB1_171	PolB1	GCA_002600895.1	NNSW01000134.1	212886	216521	1212	235360	236502	32.5
Platyhelminthes	GCA_002600895.1_PolB1_172	PolB1	GCA_002600895.1	NNSW01000134.1	1030205	1026489	1239	1018629	1019258	203.9
Platyhelminthes	GCA_002600895.1_PolB1_173	PolB1	GCA_002600895.1	NNSW01000134.1	1033735	1037451	1239	1018629	1019258	203.9
Platyhelminthes	GCA_002600895.1_PolB1_334	PolB1	GCA_002600895.1	NNSW01000137.1	1482192	1478170	1341	1458744	1459388	61.1
Platyhelminthes	GCA_002600895.1_PolB1_426	PolB1	GCA_002600895.1	NNSW01000139.1	340373	344035	1221	334899	336062	400
Platyhelminthes	GCA_002600895.1_PolB1_159	PolB1	GCA_002600895.1	NNSW01000140.1	1071651	1075643	1331	1065606	1066718	402.6
Platyhelminthes	GCA_002600895.1_PolB1_277	PolB1	GCA_002600895.1	NNSW01000144.1	1332668	1329747	974	1339023	1340081	38
Platyhelminthes	GCA_002600895.1_PolB1_76	PolB1	GCA_002600895.1	NNSW01000154.1	631309	628316	998	639354	639983	209.4
Platyhelminthes	GCA_002600895.1_PolB1_368	PolB1	GCA_002600895.1	NNSW01000155.1	486788	483999	930	469945	470247	91.4
Platyhelminthes	GCA_002600895.1_PolB1_369	PolB1	GCA_002600895.1	NNSW01000155.1	548965	553113	1383	543233	544342	407.1
Platyhelminthes	GCA_002600895.1_PolB1_373	PolB1	GCA_002600895.1	NNSW01000155.1	1493404	1489769	1212	1474775	1475359	218.3
Platyhelminthes	GCA_002600895.1_PolB1_111	PolB1	GCA_002600895.1	NNSW01000159.1	891304	894237	978	884651	884962	90.7
Platyhelminthes	GCA_002600895.1_PolB1_112	PolB1	GCA_002600895.1	NNSW01000162.1	20057	23692	1212	39643	43062	56.6
Platyhelminthes	GCA_002600895.1_PolB1_348	PolB1	GCA_002600895.1	NNSW01000167.1	507506	504237	1090	512954	514039	410.4
Platyhelminthes	GCA_002600895.1_PolB1_449	PolB1	GCA_002600895.1	NNSW01000168.1	1071284	1067715	1190	1077766	1078167	28.3
Platyhelminthes	GCA_002600895.1_PolB1_90	PolB1	GCA_002600895.1	NNSW01000169.1	568178	564480	1233	574319	574780	93.9
Platyhelminthes	GCA_002600895.1_PolB1_106	PolB1	GCA_002600895.1	NNSW01000171.1	1138426	1135583	948	1122225	1122761	33.3
Platyhelminthes	GCA_002600895.1_PolB1_82	PolB1	GCA_002600895.1	NNSW01000173.1	761085	765086	1334	755257	756393	367.4
Platyhelminthes	GCA_002600895.1_PolB1_266	PolB1	GCA_002600895.1	NNSW01000177.1	386058	389993	1312	380149	380796	215.9
Platyhelminthes	GCA_002600895.1_PolB1_83	PolB1	GCA_002600895.1	NNSW01000180.1	1181140	1183869	910	1193509	1194879	26.3
Platyhelminthes	GCA_002600895.1_PolB1_77	PolB1	GCA_002600895.1	NNSW01000184.1	685748	682926	941	691557	692651	393.6
Platyhelminthes	GCA_002600895.1_PolB1_78	PolB1	GCA_002600895.1	NNSW01000184.1	968533	971898	1122	962424	963290	288.7
Platyhelminthes	GCA_002600895.1_PolB1_80	PolB1	GCA_002600895.1	NNSW01000196.1	228961	226070	964	234610	235365	206.9
Platyhelminthes	GCA_002600895.1_PolB1_140	PolB1	GCA_002600895.1	NNSW01000198.1	844580	848548	1323	838696	839343	215.9
Platyhelminthes	GCA_002600895.1_PolB1_530	PolB1	GCA_002600895.1	NNSW01000199.1	57641	61405	1255	52181	53266	408.6
Platyhelminthes	GCA_002600895.1_PolB1_531	PolB1	GCA_002600895.1	NNSW01000199.1	481892	485053	1054	475007	475507	158.3
Platyhelminthes	GCA_002600895.1_PolB1_186	PolB1	GCA_002600895.1	NNSW01000201.1	62842	59834	1003	45124	46269	407.4
Platyhelminthes	GCA_002600895.1_PolB1_441	PolB1	GCA_002600895.1	NNSW01000203.1	796196	792831	1122	801448	801771	74.5
Platyhelminthes	GCA_002600895.1_PolB1_282	PolB1	GCA_002600895.1	NNSW01000205.1	546092	543324	923	547391	547804	92.4
Platyhelminthes	GCA_002600895.1_PolB1_283	PolB1	GCA_002600895.1	NNSW01000205.1	660813	656797	1339	665563	666645	406.4
Platyhelminthes	GCA_002600895.1_PolB1_297	PolB1	GCA_002600895.1	NNSW01000207.1	287339	290626	1096	281776	282381	197.1
Platyhelminthes	GCA_002600895.1_PolB1_567	PolB1	GCA_002600895.1	NNSW01000210.1	122810	120003	936	109970	110941	41.7
Platyhelminthes	GCA_002600895.1_PolB1_429	PolB1	GCA_002600895.1	NNSW01000216.1	434890	430850	1347	439818	440945	405
Platyhelminthes	GCA_002600895.1_PolB1_430	PolB1	GCA_002600895.1	NNSW01000216.1	739851	743867	1339	733891	734970	401.2
Platyhelminthes	GCA_002600895.1_PolB1_407	PolB1	GCA_002600895.1	NNSW01000217.1	709752	706477	1092	718138	719334	30.3
Platyhelminthes	GCA_002600895.1_PolB1_58	PolB1	GCA_002600895.1	NNSW01000218.1	760881	757243	1213	766039	767181	401.8
Platyhelminthes	GCA_002600895.1_PolB1_59	PolB1	GCA_002600895.1	NNSW01000218.1	790824	793541	906	785353	785979	206.7
Platyhelminthes	GCA_002600895.1_PolB1_317	PolB1	GCA_002600895.1	NNSW01000219.1	405690	401893	1266	410380	411057	204.8
Platyhelminthes	GCA_002600895.1_PolB1_91	PolB1	GCA_002600895.1	NNSW01000232.1	309194	305559	1212	288158	288727	134.4
Platyhelminthes	GCA_002600895.1_PolB1_289	PolB1	GCA_002600895.1	NNSW01000238.1	645838	649347	1170	640255	641190	356.4
Platyhelminthes	GCA_002600895.1_PolB1_168	PolB1	GCA_002600895.1	NNSW01000239.1	289266	293180	1305	283045	284130	406
Platyhelminthes	GCA_002600895.1_PolB1_502	PolB1	GCA_002600895.1	NNSW01000242.1	501244	504159	972	498107	498973	323.2
Platyhelminthes	GCA_002600895.1_PolB1_503	PolB1	GCA_002600895.1	NNSW01000242.1	634502	637510	1003	651135	651470	39.6
Platyhelminthes	GCA_002600895.1_PolB1_84	PolB1	GCA_002600895.1	NNSW01000243.1	418374	415522	951	408056	408547	153.9
Platyhelminthes	GCA_002600895.1_PolB1_85	PolB1	GCA_002600895.1	NNSW01000243.1	643848	640306	1181	650287	650916	207.9
Platyhelminthes	GCA_002600895.1_PolB1_418	PolB1	GCA_002600895.1	NNSW01000244.1	356966	360925	1320	370172	373300	56
Platyhelminthes	GCA_002600895.1_PolB1_284	PolB1	GCA_002600895.1	NNSW01000247.1	248636	244524	1371	253341	254435	408.8
Platyhelminthes	GCA_002600895.1_PolB1_290	PolB1	GCA_002600895.1	NNSW01000249.1	293702	297184	1161	287082	287702	195
Platyhelminthes	GCA_002600895.1_PolB1_291	PolB1	GCA_002600895.1	NNSW01000249.1	354879	357671	931	342358	342660	21.3
Platyhelminthes	GCA_002600895.1_PolB1_127	PolB1	GCA_002600895.1	NNSW01000254.1	605423	608167	915	591224	591532	64.5
Platyhelminthes	GCA_002600895.1_PolB1_129	PolB1	GCA_002600895.1	NNSW01000264.1	514102	510365	1246	518934	519326	161.3
Platyhelminthes	GCA_002600895.1_PolB1_285	PolB1	GCA_002600895.1	NNSW01000270.1	210278	213943	1222	228093	228422	40
Platyhelminthes	GCA_002600895.1_PolB1_160	PolB1	GCA_002600895.1	NNSW01000278.1	77182	80037	952	69660	70565	301.7
Platyhelminthes	GCA_002600895.1_PolB1_161	PolB1	GCA_002600895.1	NNSW01000278.1	380806	377747	1020	386646	387758	405.7
Platyhelminthes	GCA_002600895.1_PolB1_385	PolB1	GCA_002600895.1	NNSW01000279.1	480876	476950	1309	470714	471016	84.4
Platyhelminthes	GCA_002600895.1_PolB1_36	PolB1	GCA_002600895.1	NNSW01000284.1	38581	41976	1132	32660	33736	398.8
Platyhelminthes	GCA_002600895.1_PolB1_141	PolB1	GCA_002600895.1	NNSW01000285.1	75790	72131	1220	77754	80882	55.3
Platyhelminthes	GCA_002600895.1_PolB1_142	PolB1	GCA_002600895.1	NNSW01000285.1	90325	93984	1220	82100	85228	55.3
Platyhelminthes	GCA_002600895.1_PolB1_568	PolB1	GCA_002600895.1	NNSW01000286.1	47087	50989	1301	41182	41829	215.4
Platyhelminthes	GCA_002600895.1_PolB1_444	PolB1	GCA_002600895.1	NNSW01000292.1	81409	78212	1066	86989	87855	277.4
Platyhelminthes	GCA_002600895.1_PolB1_298	PolB1	GCA_002600895.1	NNSW01000294.1	215425	212666	920	194628	197831	68.6
Platyhelminthes	GCA_002600895.1_PolB1_94	PolB1	GCA_002600895.1	NNSW01000297.1	303945	306836	964	298097	299275	397.6
Platyhelminthes	GCA_002600895.1_PolB1_443	PolB1	GCA_002600895.1	NNSW01000299.1	36269	39541	1091	58948	59367	133.4
Platyhelminthes	GCA_002600895.1_PolB1_95	PolB1	GCA_002600895.1	NNSW01000331.1	16030	18900	957	10464	11576	407.5
Platyhelminthes	GCA_002600895.1_PolB1_37	PolB1	GCA_002600895.1	NNSW01000338.1	116012	119749	1246	107954	109702	35.7
Platyhelminthes	GCA_002600895.1_PolB1_122	PolB1	GCA_002600895.1	NNSW01000339.1	45099	47978	960	38570	39523	305.3
Platyhelminthes	GCA_002600895.1_PolB1_446	PolB1	GCA_002600895.1	NNSW01000382.1	139557	135928	1210	125071	126069	349.3
Platyhelminthes	GCA_002600895.1_PolB1_335	PolB1	GCA_002600895.1	NNSW01000424.1	53825	50637	1063	65141	65935	51.8
Platyhelminthes	GCA_002600895.1_PolB1_38	PolB1	GCA_002600895.1	NNSW01000516.1	17780	21928	1383	10123	10470	44.2
Platyhelminthes	GCA_002600895.1_PolB1_569	PolB1	GCA_002600895.1	NNSW01000522.1	54393	51457	979	60782	61681	133.9
Platyhelminthes	GCA_002600895.1_PolB1_432	PolB1	GCA_002600895.1	NNSW01000538.1	31104	27889	1072	35619	36701	381.6
Platyhelminthes	GCA_002600895.1_PolB1_404	PolB1	GCA_002600895.1	NNSW01000544.1	69454	66602	951	74557	74934	98.8
Platyhelminthes	GCA_002600895.1_PolB1_504	PolB1	GCA_002600895.1	NNSW01000588.1	13803	10546	1086	18653	19789	404.1
Platyhelminthes	GCA_002600895.1_PolB1_535	PolB1	GCA_002600895.1	NNSW01000639.1	77181	80132	984	70697	71839	408.7
Platyhelminthes	GCA_002600895.1_PolB1_450	PolB1	GCA_002600895.1	NNSW01000648.1	119260	116333	976	125330	125782	160.7
Platyhelminthes	GCA_002600895.1_PolB1_336	PolB1	GCA_002600895.1	NNSW01000658.1	34604	37603	1000	28416	29306	295.5
Platyhelminthes	GCA_002600895.1_PolB1_104	PolB1	GCA_002600895.1	NNSW01000665.1	161060	158292	923	149808	150164	78.8
Platyhelminthes	GCA_002600895.1_PolB1_105	PolB1	GCA_002600895.1	NNSW01000665.1	391652	388884	923	380400	380756	78.8
Platyhelminthes	GCA_002600895.1_PolB1_536	PolB1	GCA_002600895.1	NNSW01000729.1	40791	43676	962	33962	34633	176.1
Platyhelminthes	GCA_002600895.1_PolB1_252	PolB1	GCA_002600895.1	NNSW01000763.1	161318	158028	1097	167118	168242	406
Platyhelminthes	GCA_002600895.1_PolB1_13	PolB1	GCA_002600895.1	NNSW01000890.1	91533	95198	1222	85402	86508	409
Platyhelminthes	GCA_002600895.1_PolB1_351	PolB1	GCA_002600895.1	NNSW01000912.1	89838	86239	1200	71262	71747	62.9
Platyhelminthes	GCA_002600895.1_PolB1_374	PolB1	GCA_002600895.1	NNSW01000952.1	49144	52443	1100	43063	43746	243.5
Platyhelminthes	GCA_002600895.1_PolB1_460	PolB1	GCA_002600895.1	NNSW01000953.1	75792	71824	1323	81372	81704	52.2
Platyhelminthes	GCA_002600895.1_PolB1_347	PolB1	GCA_002600895.1	NNSW01001000.1	13394	16612	1073	7501	8061	166.6
Platyhelminthes	GCA_002600895.1_PolB1_123	PolB1	GCA_002600895.1	NNSW01001014.1	58977	61718	914	40087	40851	42
Platyhelminthes	GCA_002600895.1_PolB1_14	PolB1	GCA_002600895.1	NNSW01001026.1	69665	66762	968	86415	87062	215.9
Platyhelminthes	GCA_002600895.1_PolB1_130	PolB1	GCA_002600895.1	NNSW01001182.1	73796	70341	1152	79358	80506	405.4
Platyhelminthes	GCA_002600895.1_PolB1_408	PolB1	GCA_002600895.1	NNSW01001215.1	65474	61731	1248	69843	70895	381.8
Platyhelminthes	GCA_002600895.1_PolB1_86	PolB1	GCA_002600895.1	NNSW01001226.1	81500	78297	1068	87238	88269	364.8
Platyhelminthes	GCA_002600895.1_PolB1_278	PolB1	GCA_002600895.1	NNSW01001240.1	47095	50901	1269	41214	42437	392.6
Platyhelminthes	GCA_002600895.1_PolB1_217	PolB1	GCA_002600895.1	NNSW01001277.1	181919	185341	1141	189184	189870	52.2
Platyhelminthes	GCA_002600895.1_PolB1_218	PolB1	GCA_002600895.1	NNSW01001277.1	417327	420749	1141	424592	425278	52.2
Platyhelminthes	GCA_002600895.1_PolB1_254	PolB1	GCA_002600895.1	NNSW01001382.1	75849	79451	1201	67616	68092	167.2
Platyhelminthes	GCA_002600895.1_PolB1_15	PolB1	GCA_002600895.1	NNSW01001399.1	176510	179347	946	168956	169573	214
Platyhelminthes	GCA_002600895.1_PolB1_219	PolB1	GCA_002600895.1	NNSW01001401.1	43623	47465	1281	37055	38191	407.4
Platyhelminthes	GCA_002600895.1_PolB1_506	PolB1	GCA_002600895.1	NNSW01001435.1	68020	72144	1375	84021	84344	77.8
Platyhelminthes	GCA_002600895.1_PolB1_96	PolB1	GCA_002600895.1	NNSW01001436.1	88555	91842	1096	83036	84088	381.7
Platyhelminthes	GCA_002600895.1_PolB1_286	PolB1	GCA_002600895.1	NNSW01001510.1	156938	159730	931	144616	144918	25.7
Platyhelminthes	GCA_002600895.1_PolB1_174	PolB1	GCA_002600895.1	NNSW01001691.1	127732	124097	1212	110466	110828	31.3
Platyhelminthes	GCA_002600895.1_PolB1_425	PolB1	GCA_002600895.1	NNSW01001695.1	10287	13997	1237	3464	3856	110.3
Platyhelminthes	GCA_002600895.1_PolB1_43	PolB1	GCA_002600895.1	NNSW01001711.1	36860	34098	921	44309	47116	69.3
Platyhelminthes	GCA_002600895.1_PolB1_44	PolB1	GCA_002600895.1	NNSW01001711.1	97221	94402	940	103321	104433	359.2
Platyhelminthes	GCA_002600895.1_PolB1_155	PolB1	GCA_002600895.1	NNSW01001762.1	38681	41545	955	30472	30789	34.7
Platyhelminthes	GCA_002600895.1_PolB1_405	PolB1	GCA_002600895.1	NNSW01001775.1	19167	15805	1121	4306	5283	55.4
Platyhelminthes	GCA_002600895.1_PolB1_110	PolB1	GCA_002600895.1	NNSW01001776.1	27127	23750	1126	29189	30160	66.9
Platyhelminthes	GCA_002600895.1_PolB1_158	PolB1	GCA_002600895.1	NNSW01001804.1	115287	118916	1210	128771	129769	349.3
Platyhelminthes	GCA_002600895.1_PolB1_386	PolB1	GCA_002600895.1	NNSW01001807.1	11799	15302	1168	21325	21684	81.1
Platyhelminthes	GCA_002600895.1_PolB1_570	PolB1	GCA_002600895.1	NNSW01001817.1	29126	26139	996	34347	35177	261
Platyhelminthes	GCA_002600895.1_PolB1_39	PolB1	GCA_002600895.1	NNSW01001846.1	23451	20674	926	31115	34018	57.2
Platyhelminthes	GCA_002600895.1_PolB1_220	PolB1	GCA_002600895.1	NNSW01001848.1	37082	32934	1383	41858	42982	381.4
Platyhelminthes	GCA_002600895.1_PolB1_144	PolB1	GCA_002600895.1	NNSW01001897.1	45981	49586	1202	44966	45508	153.4
Platyhelminthes	GCA_002600895.1_PolB1_409	PolB1	GCA_002600895.1	NNSW01001946.1	65158	68037	960	50762	51736	333.3
Porifera	GCA_013339895.1_PolB1_1	PolB1	GCA_013339895.1	JABACO010000002.1	5872503	5876525	1341	5858427	5858792	30.4
Porifera	GCA_013339895.1_PolB1_2	PolB1	GCA_013339895.1	JABACO010000020.1	3927578	3931603	1342	3939651	3940745	104.4
Rhodophyta	GCA_004798425.1_PolB1_1	PolB1	GCA_004798425.1	RXNZ01000040.1	8775	12278	1168	13419	14432	354.2
Rhodophyta	GCA_004798425.1_PolB1_2	PolB1	GCA_004798425.1	RXNZ01000158.1	2719	6270	1184	8955	10208	279.5
Rhodophyta	GCA_018397955.1_PolB1_1	PolB1	GCA_018397955.1	JAAEFF010001574.1	2	3382	1127	3586	4710	412
Rotifera	GCA_905321535.1_PolB1_1	PolB1	GCA_905321535.1	CAJNRG010007801.1	1788	4742	985	6854	7978	387.6
Tardigrada	GCA_001455005.1_PolB1_41	PolB1	GCA_001455005.1	LMYF01000258.1	47952	51107	1052	45534	46538	159.3
Tardigrada	GCA_001455005.1_PolB1_19	PolB1	GCA_001455005.1	LMYF01000699.1	8230	4286	1315	3108	4169	153.9
Tardigrada	GCA_001455005.1_PolB1_34	PolB1	GCA_001455005.1	LMYF01001111.1	24149	20283	1289	25573	26577	163.4
Tardigrada	GCA_001455005.1_PolB1_4	PolB1	GCA_001455005.1	LMYF01001460.1	21690	25556	1289	19261	20265	161.1
Tardigrada	GCA_001455005.1_PolB1_16	PolB1	GCA_001455005.1	LMYF01002009.1	3514	7374	1287	1086	2090	169.1
Tardigrada	GCA_001455005.1_PolB1_28	PolB1	GCA_001455005.1	LMYF01002040.1	18383	22201	1273	15955	16959	163.4
Tardigrada	GCA_001455005.1_PolB1_29	PolB1	GCA_001455005.1	LMYF01002105.1	11190	7351	1280	3680	4684	160
Tardigrada	GCA_001455005.1_PolB1_1	PolB1	GCA_001455005.1	LMYF01002230.1	21375	18568	936	17390	18451	155.5
Tardigrada	GCA_001455005.1_PolB1_20	PolB1	GCA_001455005.1	LMYF01002678.1	13439	17383	1315	17500	18561	156.8
Tardigrada	GCA_001455005.1_PolB1_30	PolB1	GCA_001455005.1	LMYF01002764.1	8978	5094	1295	3854	4498	96.5
Tardigrada	GCA_001455005.1_PolB1_22	PolB1	GCA_001455005.1	LMYF01003429.1	11898	15842	1315	15959	17020	157.7
Tardigrada	GCA_001455005.1_PolB1_5	PolB1	GCA_001455005.1	LMYF01004114.1	5306	9172	1289	2878	3882	159.7
Tardigrada	GCA_001455005.1_PolB1_7	PolB1	GCA_001455005.1	LMYF01004258.1	8472	12416	1315	12533	13594	158.5
Tardigrada	GCA_001455005.1_PolB1_43	PolB1	GCA_001455005.1	LMYF01004457.1	6756	2812	1315	1634	2671	159
Tardigrada	GCA_001455005.1_PolB1_14	PolB1	GCA_001455005.1	LMYF01004561.1	3240	160	1027	4664	5668	159.8
Tardigrada	GCA_001455005.1_PolB1_46	PolB1	GCA_001455005.1	LMYF01004705.1	3055	6921	1289	626	1630	161.1
Tardigrada	GCA_001455005.1_PolB1_6	PolB1	GCA_001455005.1	LMYF01005258.1	3490	7356	1289	1063	2067	161.1
Tardigrada	GCA_001455005.1_PolB1_15	PolB1	GCA_001455005.1	LMYF01005291.1	2837	3	945	4251	5255	161.1
Tardigrada	GCA_001455005.1_PolB1_35	PolB1	GCA_001455005.1	LMYF01005694.1	6911	10513	1201	10630	11691	155.3
Tardigrada	GCA_001455005.1_PolB1_12	PolB1	GCA_001455005.1	LMYF01005709.1	10790	6924	1289	12204	12659	67.7
Tardigrada	GCA_001455005.1_PolB1_26	PolB1	GCA_001455005.1	LMYF01005782.1	2892	1	964	4306	5310	160.1
Tardigrada	GCA_001455005.1_PolB1_40	PolB1	GCA_001455005.1	LMYF01005945.1	11898	7954	1315	6776	7837	155.9
Tardigrada	GCA_001455005.1_PolB1_21	PolB1	GCA_001455005.1	LMYF01006004.1	7669	3722	1316	2544	3605	155.5
Tardigrada	GCA_001455005.1_PolB1_31	PolB1	GCA_001455005.1	LMYF01006774.1	6551	10417	1289	4123	5127	159.8
Tardigrada	GCA_001455005.1_PolB1_36	PolB1	GCA_001455005.1	LMYF01006935.1	6260	2394	1289	7653	8657	159.7
Tardigrada	GCA_001455005.1_PolB1_32	PolB1	GCA_001455005.1	LMYF01007029.1	3064	2	1021	4478	5482	162.7
Tardigrada	GCA_001455005.1_PolB1_27	PolB1	GCA_001455005.1	LMYF01007087.1	1668	5612	1315	5729	6790	159.3
Tardigrada	GCA_001455005.1_PolB1_3	PolB1	GCA_001455005.1	LMYF01007290.1	4138	272	1289	5561	6565	164
Tardigrada	GCA_001455005.1_PolB1_9	PolB1	GCA_001455005.1	LMYF01007714.1	7942	3998	1315	2820	3857	159
Tardigrada	GCA_001455005.1_PolB1_45	PolB1	GCA_001455005.1	LMYF01007955.1	6302	10042	1247	3884	4888	159.3
Tardigrada	GCA_001455005.1_PolB1_38	PolB1	GCA_001455005.1	LMYF01008059.1	3231	1	1077	4645	5649	161.9
Tardigrada	GCA_001455005.1_PolB1_18	PolB1	GCA_001455005.1	LMYF01008226.1	1481	5425	1315	5542	6603	157.5
Tardigrada	GCA_001455005.1_PolB1_13	PolB1	GCA_001455005.1	LMYF01009408.1	1277	5224	1316	5341	6402	155.5
Tardigrada	GCA_001455005.1_PolB1_33	PolB1	GCA_001455005.1	LMYF01009422.1	6807	2860	1316	1682	2743	152.5
Tardigrada	GCA_001455005.1_PolB1_23	PolB1	GCA_001455005.1	LMYF01009620.1	2762	6709	1316	6826	7887	155.5
Tardigrada	GCA_001455005.1_PolB1_10	PolB1	GCA_001455005.1	LMYF01010476.1	2650	6594	1315	6711	7772	154.8
Tardigrada	GCA_001579985.1_PolB1_7	PolB1	GCA_001579985.1	LRSR01000286.1	2892	1	964	4306	5310	160.1
Tardigrada	GCA_001579985.1_PolB1_40	PolB1	GCA_001579985.1	LRSR01000530.1	2837	3	945	4251	5255	161.1
Tardigrada	GCA_001579985.1_PolB1_10	PolB1	GCA_001579985.1	LRSR01000610.1	6807	2860	1316	1682	2743	152.5
Tardigrada	GCA_001579985.1_PolB1_25	PolB1	GCA_001579985.1	LRSR01001003.1	11898	15842	1315	15959	17020	157.7
Tardigrada	GCA_001579985.1_PolB1_31	PolB1	GCA_001579985.1	LRSR01001404.1	11190	7351	1280	3680	4684	160
Tardigrada	GCA_001579985.1_PolB1_20	PolB1	GCA_001579985.1	LRSR01001851.1	3064	2	1021	4478	5482	162.7
Tardigrada	GCA_001579985.1_PolB1_8	PolB1	GCA_001579985.1	LRSR01002260.1	7942	3998	1315	2820	3857	159
Tardigrada	GCA_001579985.1_PolB1_11	PolB1	GCA_001579985.1	LRSR01002998.1	2762	6709	1316	6826	7887	155.5
Tardigrada	GCA_001579985.1_PolB1_21	PolB1	GCA_001579985.1	LRSR01003488.1	24149	20283	1289	25573	26577	163.4
Tardigrada	GCA_001579985.1_PolB1_4	PolB1	GCA_001579985.1	LRSR01004625.1	47952	51107	1052	45534	46538	159.3
Tardigrada	GCA_001579985.1_PolB1_26	PolB1	GCA_001579985.1	LRSR01004823.1	3490	7356	1289	1063	2067	161.1
Tardigrada	GCA_001579985.1_PolB1_28	PolB1	GCA_001579985.1	LRSR01005014.1	3231	1	1077	4645	5649	161.9
Tardigrada	GCA_001579985.1_PolB1_37	PolB1	GCA_001579985.1	LRSR01005583.1	21690	25556	1289	19261	20265	161.1
Tardigrada	GCA_001579985.1_PolB1_34	PolB1	GCA_001579985.1	LRSR01005643.1	3514	7374	1287	1086	2090	169.1
Tardigrada	GCA_001579985.1_PolB1_2	PolB1	GCA_001579985.1	LRSR01005922.1	6260	2394	1289	7653	8657	159.7
Tardigrada	GCA_001579985.1_PolB1_16	PolB1	GCA_001579985.1	LRSR01006291.1	21375	18568	936	17390	18451	155.5
Tardigrada	GCA_001579985.1_PolB1_17	PolB1	GCA_001579985.1	LRSR01006483.1	8230	4286	1315	3108	4169	153.9
Tardigrada	GCA_001579985.1_PolB1_38	PolB1	GCA_001579985.1	LRSR01006684.1	5306	9172	1289	2878	3882	159.7
Tardigrada	GCA_001579985.1_PolB1_29	PolB1	GCA_001579985.1	LRSR01006982.1	8978	5094	1295	3854	4498	96.5
Tardigrada	GCA_001579985.1_PolB1_45	PolB1	GCA_001579985.1	LRSR01007552.1	7669	3722	1316	2544	3605	155.5
Tardigrada	GCA_001579985.1_PolB1_35	PolB1	GCA_001579985.1	LRSR01008059.1	6302	10042	1247	3884	4888	159.3
Tardigrada	GCA_001579985.1_PolB1_46	PolB1	GCA_001579985.1	LRSR01008978.1	3240	160	1027	4664	5668	159.8
Tardigrada	GCA_001579985.1_PolB1_23	PolB1	GCA_001579985.1	LRSR01009018.1	6756	2812	1315	1634	2671	159
Tardigrada	GCA_001579985.1_PolB1_6	PolB1	GCA_001579985.1	LRSR01009560.1	11898	7954	1315	6776	7837	155.9
Tardigrada	GCA_001579985.1_PolB1_3	PolB1	GCA_001579985.1	LRSR01010856.1	6551	10417	1289	4123	5127	159.8
Tardigrada	GCA_001579985.1_PolB1_19	PolB1	GCA_001579985.1	LRSR01011332.1	2650	6594	1315	6711	7772	154.8
Tardigrada	GCA_001579985.1_PolB1_9	PolB1	GCA_001579985.1	LRSR01011758.1	1481	5425	1315	5542	6603	157.5
Tardigrada	GCA_001579985.1_PolB1_36	PolB1	GCA_001579985.1	LRSR01012738.1	8472	12416	1315	12533	13594	158.5
Tardigrada	GCA_001579985.1_PolB1_33	PolB1	GCA_001579985.1	LRSR01012985.1	6911	10513	1201	10630	11691	155.3
Tardigrada	GCA_001579985.1_PolB1_13	PolB1	GCA_001579985.1	LRSR01013365.1	13439	17383	1315	17500	18561	156.8
Tardigrada	GCA_001579985.1_PolB1_1	PolB1	GCA_001579985.1	LRSR01013940.1	1277	5224	1316	5341	6402	155.5
Tardigrada	GCA_001579985.1_PolB1_42	PolB1	GCA_001579985.1	LRSR01014064.1	4138	272	1289	5561	6565	164
Tardigrada	GCA_001579985.1_PolB1_43	PolB1	GCA_001579985.1	LRSR01014341.1	3055	6921	1289	626	1630	161.1
Tardigrada	GCA_001579985.1_PolB1_24	PolB1	GCA_001579985.1	LRSR01014582.1	18383	22201	1273	15955	16959	163.4
Tardigrada	GCA_001579985.1_PolB1_30	PolB1	GCA_001579985.1	LRSR01014672.1	1668	5612	1315	5729	6790	159.3
Tardigrada	GCA_001579985.1_PolB1_44	PolB1	GCA_001579985.1	LRSR01014718.1	10790	6924	1289	12204	12659	67.7
Tardigrada	GCA_002082055.1_PolB1_1	PolB1	GCA_002082055.1	MTYJ01000446.1	21573	17734	1280	14274	14792	92
Xenacoelomorpha	GCA_004352715.1_PolB1_19	PolB1	GCA_004352715.1	SCFE01000022.1	2554702	2551181	1174	2554686	2555654	361.1
Xenacoelomorpha	GCA_004352715.1_PolB1_1	PolB1	GCA_004352715.1	SCFE01000030.1	1923712	1920446	1089	1924015	1924698	219
Xenacoelomorpha	GCA_004352715.1_PolB1_4	PolB1	GCA_004352715.1	SCFE01000143.1	55423	58350	976	36612	37184	40.7
Xenacoelomorpha	GCA_004352715.1_PolB1_15	PolB1	GCA_004352715.1	SCFE01000187.1	815314	818739	1142	806419	806760	39.7
Xenacoelomorpha	GCA_004352715.1_PolB1_9	PolB1	GCA_004352715.1	SCFE01000241.1	1020647	1024162	1172	1009518	1009946	39.6
Xenacoelomorpha	GCA_004352715.1_PolB1_5	PolB1	GCA_004352715.1	SCFE01000265.1	446790	443038	1251	436882	438039	56.8
Xenacoelomorpha	GCA_004352715.1_PolB1_20	PolB1	GCA_004352715.1	SCFE01000392.1	753535	757278	1248	745334	745879	121.9
Xenacoelomorpha	GCA_004352715.1_PolB1_6	PolB1	GCA_004352715.1	SCFE01000397.1	399089	402616	1176	398106	398711	217.4
Xenacoelomorpha	GCA_004352715.1_PolB1_16	PolB1	GCA_004352715.1	SCFE01000474.1	661920	665444	1175	660893	661936	348.1
Xenacoelomorpha	GCA_004352715.1_PolB1_17	PolB1	GCA_004352715.1	SCFE01000503.1	550613	553489	959	545689	546408	195.7
Xenacoelomorpha	GCA_004352715.1_PolB1_8	PolB1	GCA_004352715.1	SCFE01000627.1	444457	448047	1197	425155	426171	55.2
Xenacoelomorpha	GCA_004352715.1_PolB1_3	PolB1	GCA_004352715.1	SCFE01000797.1	179549	176025	1175	179533	180543	354.5
Xenacoelomorpha	GCA_004352715.1_PolB1_18	PolB1	GCA_004352715.1	SCFE01001257.1	39981	36229	1251	30090	31337	57.7
Xenacoelomorpha	GCA_004352715.1_PolB1_7	PolB1	GCA_004352715.1	SCFE01001322.1	36714	32971	1248	44370	44915	122
Xenacoelomorpha	GCA_900660155.1_PolB1_14	PolB1	GCA_900660155.1	CABFPE010000022.1	2554702	2551181	1174	2554686	2555654	361.1
Xenacoelomorpha	GCA_900660155.1_PolB1_17	PolB1	GCA_900660155.1	CABFPE010000030.1	1923712	1920446	1089	1924015	1924698	219
Xenacoelomorpha	GCA_900660155.1_PolB1_16	PolB1	GCA_900660155.1	CABFPE010000143.1	55423	58350	976	36612	37184	40.7
Xenacoelomorpha	GCA_900660155.1_PolB1_13	PolB1	GCA_900660155.1	CABFPE010000187.1	815314	818739	1142	806419	806760	39.7
Xenacoelomorpha	GCA_900660155.1_PolB1_6	PolB1	GCA_900660155.1	CABFPE010000241.1	1020647	1024162	1172	1009518	1009946	39.6
Xenacoelomorpha	GCA_900660155.1_PolB1_15	PolB1	GCA_900660155.1	CABFPE010000265.1	446790	443038	1251	436882	438039	56.8
Xenacoelomorpha	GCA_900660155.1_PolB1_10	PolB1	GCA_900660155.1	CABFPE010000392.1	753535	757278	1248	745334	745879	121.9
Xenacoelomorpha	GCA_900660155.1_PolB1_3	PolB1	GCA_900660155.1	CABFPE010000397.1	399089	402616	1176	398106	398711	217.4
Xenacoelomorpha	GCA_900660155.1_PolB1_20	PolB1	GCA_900660155.1	CABFPE010000474.1	661920	665444	1175	660893	661936	348.1
Xenacoelomorpha	GCA_900660155.1_PolB1_18	PolB1	GCA_900660155.1	CABFPE010000503.1	550613	553489	959	545689	546408	195.7
Xenacoelomorpha	GCA_900660155.1_PolB1_1	PolB1	GCA_900660155.1	CABFPE010000627.1	444457	448047	1197	425155	426171	55.2
Xenacoelomorpha	GCA_900660155.1_PolB1_2	PolB1	GCA_900660155.1	CABFPE010000797.1	179549	176025	1175	179533	180543	354.5
Xenacoelomorpha	GCA_900660155.1_PolB1_12	PolB1	GCA_900660155.1	CABFPE010001257.1	39981	36229	1251	30090	31337	57.7
Xenacoelomorpha	GCA_900660155.1_PolB1_9	PolB1	GCA_900660155.1	CABFPE010001322.1	36714	32971	1248	44370	44915	122
```
